# Size- and stage-dependence in cause-specific mortality of migratory brown trout

**DOI:** 10.1101/544742

**Authors:** Chloé R. Nater, Yngvild Vindenes, Per Aass, Diana Cole, Øystein Langangen, S. Jannicke Moe, Atle Rustadbakken, Daniel Turek, L. Asbjørn Vøllestad, Torbjørn Ergon

**Affiliations:** Centre for Ecological and Evolutionary Synthesis (CEES), Department of Biosciences, University of Oslo, Oslo, Norway; Zoological Museum, The Natural History Museums and Botanical Garden, University of Oslo, Oslo, Norway; School of Mathematics, Statistics and Actuarial Science, University of Kent, Canterbury, England; Norwegian Institute for Water Research (NIVA), Oslo, Norway; Norconsult AS, Hamar, Norway; Department of Mathematics and Statistics, Williams College, Williamstown, Massachusetts, United States

**Keywords:** Bayesian statistics, dam, harvesting, hazard rate, mark-recapture, mortality, NIMBLE, trout

## Abstract

1. Evidence-based management of natural populations under strong human influence frequently requires not only estimates of survival but also knowledge about how much mortality is due to anthropogenic versus natural causes. This is the case particularly when individuals vary in their vulnerability to different causes of mortality due to traits, life-history stages, or locations.
2. Here, we estimated harvest and background (other cause) mortality of a landlocked migratory salmonid over half a century. In doing so, we quantified among-individual variation in vulnerability to cause-specific mortality resulting from differences in body size and spawning location relative to a hydropower dam.
3. We constructed a multistate mark-recapture model to estimate harvest and background mortality hazard rates as functions of a discrete state (spawning location) and an individual time-varying covariate (body size). We further accounted for among-year variation in mortality and migratory behavior and fit the model to a unique 50-year time-series of mark-recapture-recovery data on brown trout (*Salmo trutta*) in Norway.
4. Harvest mortality was highest for intermediate-sized trout, and outweighed background mortality for most of the observed size range. Background mortality decreased with body size for trout spawning below the dam and increased for those spawning above. All vital rates varied substantially over time, but a trend was evident only in estimates of fishers’ reporting rate, which decreased from over 50% to less than 10% throughout the study period.
5. We highlight the importance of body size for cause-specific mortality and demonstrate how this can be estimated using a novel hazard rate parameterisation for mark-recapture models. Our approach allows estimating effects of individual traits and environment on cause-specific mortality without confounding, and provides an intuitive way to estimate temporal patterns within and correlation among different mortality sources.

## Supplementary material for "Size- and stage-dependence in cause-specific mortality of migratory brown trout": Maple code for intrinsic identifiability analyses: constant.mw

```
<?xml version="1.0" encoding="UTF-8"?>
<Worksheet>
<Version major="2018" minor="0"/>
<Label-Scheme value="2" prefix=""/>
<View-Properties presentation="false" autoexpanding_sections="true" UserProfileName="Maple Default Profile" NumericFormat-ApplyInteger="true" NumericFormat-ApplyRational="true" NumericFormat-ApplyExponent="false" editable="true">
</View-Properties>
<MapleNet-Properties prettyprint="3" warnlevel="3" preplot="" helpbrowser="standard" displayprecision="-1" echo="1" unitattributes="&quot;fontweight&quot; = &quot;bold&quot;" imaginaryunit="I" longdelim="true" elisiontermsthreshold="10000" elisiondigitsafter="100" elisiondigitsbefore="100" plotdevice="inline" errorbreak="1" plotoptions="" plotdriver="opengl" quiet="false" elisiontermsbefore="100" elisiontermsafter="100" screenwidth="79" indentamount="4" plotoutput="terminal" screenpixelheight="1080" rtablesize="10" useclientjvm="true" labelwidth="20" postplot="" typesetting="extended" ansi="false" elisiondigitsthreshold="10000" showassumed="1" errorcursor="false" labelling="true" screenheight="25" prompt="&gt; " verboseproc="1" latexwidth="8.0" ShowLabels="true"/>
<Styles>
<Font name="Heading 1" background="[255,255,255]" bold="true" executable="false" family="Times New Roman" foreground="[0,0,0]" italic="false" opaque="false" readonly="false" size="18" subscript="false" superscript="false" underline="false" placeholder="false"/>
<Font name="Warning" background="[255,255,255]" bold="false" executable="false" family="Courier New" foreground="[0,0,255]" italic="false" opaque="false" readonly="true" size="12" subscript="false" superscript="false" underline="false" placeholder="false"/>
<Font name="2D Output" background="[255,255,255]" bold="false" executable="false" family="Times New Roman" foreground="[0,0,255]" italic="false" opaque="false" readonly="true" size="12" subscript="false" superscript="false" underline="false" placeholder="false"/>
<Font name="Heading 4" background="[255,255,255]" bold="false" executable="false" family="Times New Roman" foreground="[0,0,0]" italic="true" opaque="false" readonly="false" size="12" subscript="false" superscript="false" underline="false" placeholder="false"/>
<Font name="Line Printed Output" background="[255,255,255]" bold="false" executable="false" family="Courier New" foreground="[0,0,255]" italic="false" opaque="false" readonly="true" size="12" subscript="false" superscript="false" underline="false" placeholder="false"/>
<Font name="Heading 2" background="[255,255,255]" bold="true" executable="false" family="Times New Roman" foreground="[0,0,0]" italic="false" opaque="false" readonly="false" size="16" subscript="false" superscript="false" underline="false" placeholder="false"/>
<Font name="Maple Output" background="[255,255,255]" bold="false" executable="false" family="Times New Roman" foreground="[0,0,0]" italic="false" opaque="false" readonly="false" size="12" subscript="false" superscript="false" underline="false" placeholder="false"/>
<Font name="2D Inert Output" background="[255,255,255]" bold="false" executable="true" family="Times New Roman" foreground="[144,144,144]" italic="false" opaque="false" readonly="false" size="12" subscript="false" superscript="false" underline="false" placeholder="false"/>
<Font name="Heading 3" background="[255,255,255]" bold="true" executable="false" family="Times New Roman" foreground="[0,0,0]" italic="true" opaque="false" readonly="false" size="14" subscript="false" superscript="false" underline="false" placeholder="false"/>
<Font name="Diagnostic" background="[255,255,255]" bold="false" executable="false" family="Courier New" foreground="[40,120,40]" italic="false" opaque="false" readonly="true" size="12" subscript="false" superscript="false" underline="false" placeholder="false"/>
<Font name="Ordered List 1" background="[255,255,255]" bold="false" executable="false" family="Times New Roman" foreground="[0,0,0]" italic="false" opaque="false" readonly="false" size="12" subscript="false" superscript="false" underline="false" placeholder="false"/>
<Font name="Maple Input" background="[255,255,255]" bold="true" executable="true" family="Courier New" foreground="[120,0,14]" italic="false" opaque="false" readonly="false" size="12" subscript="false" superscript="false" underline="false" placeholder="false"/>
<Font name="Text Output" background="[255,255,255]" bold="false" executable="false" family="Courier New" foreground="[0,0,255]" italic="false" opaque="false" readonly="true" size="12" subscript="false" superscript="false" underline="false" placeholder="false"/>
<Font name="Ordered List 2" background="[255,255,255]" bold="false" executable="false" family="Times New Roman" foreground="[0,0,0]" italic="false" opaque="false" readonly="false" size="12" subscript="false" superscript="false" underline="false" placeholder="false"/>
<Font name="Ordered List 3" background="[255,255,255]" bold="false" executable="false" family="Times New Roman" foreground="[0,0,0]" italic="false" opaque="false" readonly="false" size="12" subscript="false" superscript="false" underline="false" placeholder="false"/>
<Font name="Ordered List 4" background="[255,255,255]" bold="false" executable="false" family="Times New Roman" foreground="[0,0,0]" italic="false" opaque="false" readonly="false" size="12" subscript="false" superscript="false" underline="false" placeholder="false"/>
<Font name="Ordered List 5" background="[255,255,255]" bold="false" executable="false" family="Times New Roman" foreground="[0,0,0]" italic="false" opaque="false" readonly="false" size="12" subscript="false" superscript="false" underline="false" placeholder="false"/>
<Font name="Annotation Title" background="[255,255,255]" bold="true" executable="false" family="Times New Roman" foreground="[0,0,0]" italic="false" opaque="false" readonly="false" size="18" subscript="false" superscript="false" underline="false" placeholder="false"/>
<Font name="Header and Footer" background="[255,255,255]" bold="false" executable="false" family="Times New Roman" foreground="[0,0,0]" italic="false" opaque="false" readonly="false" size="10" subscript="false" superscript="false" underline="false" placeholder="false"/>
<Font name="HyperlinkError" background="[255,255,255]" bold="false" executable="false" family="Courier New" foreground="[255,0,255]" italic="false" opaque="false" readonly="true" size="12" subscript="false" superscript="false" underline="true" placeholder="false"/>
<Font name="Atomic Variable" background="[255,255,255]" bold="false" executable="false" family="Times New Roman" foreground="[175,0,175]" italic="true" opaque="false" readonly="false" size="12" subscript="false" superscript="false" underline="false" placeholder="false"/>
<Font name="HyperlinkWarning" background="[255,255,255]" bold="false" executable="false" family="Courier New" foreground="[0,0,255]" italic="false" opaque="false" readonly="true" size="12" subscript="false" superscript="false" underline="true" placeholder="false"/>
<Font name="Dictionary Hyperlink" background="[255,255,255]" bold="false" executable="false" family="Times New Roman" foreground="[147,0,15]" italic="false" opaque="false" readonly="false" size="12" subscript="false" superscript="false" underline="true" placeholder="false"/>
<Font name="2D Math" background="[255,255,255]" bold="false" executable="true" family="Times New Roman" foreground="[0,0,0]" italic="false" opaque="false" readonly="false" size="12" subscript="false" superscript="false" underline="false" placeholder="false"/>
<Font name="Bullet Item" background="[255,255,255]" bold="false" executable="false" family="Times New Roman" foreground="[0,0,0]" italic="false" opaque="false" readonly="false" size="12" subscript="false" superscript="false" underline="false" placeholder="false"/>
<Font name="Maple Plot" background="[255,255,255]" bold="false" executable="false" family="Times New Roman" foreground="[0,0,0]" italic="false" opaque="false" readonly="false" size="12" subscript="false" superscript="false" underline="false" placeholder="false"/>
<Font name="Annotation Text" background="[255,255,255]" bold="false" executable="false" family="Times New Roman" foreground="[0,0,0]" italic="false" opaque="false" readonly="false" size="12" subscript="false" superscript="false" underline="false" placeholder="false"/>
<Font name="List Item" background="[255,255,255]" bold="false" executable="false" family="Times New Roman" foreground="[0,0,0]" italic="false" opaque="false" readonly="false" size="12" subscript="false" superscript="false" underline="false" placeholder="false"/>
<Font name="Dash Item" background="[255,255,255]" bold="false" executable="false" family="Times New Roman" foreground="[0,0,0]" italic="false" opaque="false" readonly="false" size="12" subscript="false" superscript="false" underline="false" placeholder="false"/>
<Font name="2D Input" background="[255,255,255]" bold="false" executable="true" family="Times New Roman" foreground="[0,0,0]" italic="false" opaque="false" readonly="false" size="12" subscript="false" superscript="false" underline="false" placeholder="false"/>
<Font name="Error" background="[255,255,255]" bold="false" executable="false" family="Courier New" foreground="[255,0,255]" italic="false" opaque="false" readonly="true" size="12" subscript="false" superscript="false" underline="false" placeholder="false"/>
<Font name="Title" background="[255,255,255]" bold="true" executable="false" family="Times New Roman" foreground="[0,0,0]" italic="false" opaque="false" readonly="false" size="18" subscript="false" superscript="false" underline="false" placeholder="false"/>
<Font name="Text" background="[255,255,255]" bold="false" executable="false" family="Times New Roman" foreground="[0,0,0]" italic="false" opaque="false" readonly="false" size="12" subscript="false" superscript="false" underline="false" placeholder="false"/>
<Font name="Normal" background="[255,255,255]" bold="false" executable="false" family="Times New Roman" foreground="[0,0,0]" italic="false" opaque="false" readonly="false" size="12" subscript="false" superscript="false" underline="false" placeholder="false"/>
<Font name="Caption Reference" background="[255,255,255]" bold="true" executable="false" family="Times New Roman" foreground="[0,0,0]" italic="false" opaque="false" readonly="false" size="12" subscript="false" superscript="false" underline="false" placeholder="false"/>
<Font name="Code" background="[255,255,255]" bold="false" executable="false" family="Courier New" foreground="[255,0,0]" italic="false" opaque="false" readonly="false" size="12" subscript="false" superscript="false" underline="false" placeholder="false"/>
<Font name="Maple Input Placeholder" background="[255,255,255]" bold="true" executable="true" family="Courier New" foreground="[200,0,200]" italic="false" opaque="false" readonly="false" size="12" subscript="false" superscript="false" underline="false" placeholder="true"/>
<Font name="Equation Label" background="[255,255,255]" bold="true" executable="false" family="Times New Roman" foreground="[0,0,0]" italic="false" opaque="false" readonly="false" size="12" subscript="false" superscript="false" underline="false" placeholder="false"/>
<Font name="Author" background="[255,255,255]" bold="false" executable="false" family="Times New Roman" foreground="[0,0,0]" italic="false" opaque="false" readonly="false" size="12" subscript="false" superscript="false" underline="false" placeholder="false"/>
<Font name="Hyperlink" background="[255,255,255]" bold="false" executable="false" family="Times New Roman" foreground="[0,128,128]" italic="false" opaque="false" readonly="false" size="12" subscript="false" superscript="false" underline="true" placeholder="false"/>
<Font name="Caption Text" background="[255,255,255]" bold="true" executable="false" family="Times New Roman" foreground="[0,0,0]" italic="false" opaque="false" readonly="false" size="12" subscript="false" superscript="false" underline="false" placeholder="false"/>
<Layout name="Heading 1" alignment="left" bullet="none" firstindent="0" leftmargin="0" rightmargin="0" linespacing="0.0" spaceabove="8" spacebelow="4" linebreak="space" pagebreak-before="false" initial="0" bulletsuffix=""/>
<Layout name="Warning" alignment="left" bullet="none" firstindent="0" leftmargin="0" rightmargin="0" linespacing="0.0" spaceabove="0" spacebelow="0" linebreak="space" pagebreak-before="false" initial="0" bulletsuffix=""/>
<Layout name="Heading 4" alignment="left" bullet="none" firstindent="0" leftmargin="0" rightmargin="0" linespacing="0.0" spaceabove="0" spacebelow="0" linebreak="space" pagebreak-before="false" initial="0" bulletsuffix=""/>
<Layout name="Line Printed Output" alignment="left" bullet="none" firstindent="0" leftmargin="0" rightmargin="0" linespacing="0.0" spaceabove="0" spacebelow="0" linebreak="any" pagebreak-before="false" initial="0" bulletsuffix=""/>
<Layout name="Heading 2" alignment="left" bullet="none" firstindent="0" leftmargin="0" rightmargin="0" linespacing="0.0" spaceabove="8" spacebelow="2" linebreak="space" pagebreak-before="false" initial="0" bulletsuffix=""/>
<Layout name="Maple Output" alignment="centred" bullet="none" firstindent="0" leftmargin="0" rightmargin="0" linespacing="0.3" spaceabove="0" spacebelow="0" linebreak="space" pagebreak-before="false" initial="0" bulletsuffix=""/>
<Layout name="Heading 3" alignment="left" bullet="none" firstindent="0" leftmargin="0" rightmargin="0" linespacing="0.0" spaceabove="0" spacebelow="0" linebreak="space" pagebreak-before="false" initial="0" bulletsuffix=""/>
<Layout name="Diagnostic" alignment="left" bullet="none" firstindent="0" leftmargin="0" rightmargin="0" linespacing="0.0" spaceabove="0" spacebelow="0" linebreak="any" pagebreak-before="false" initial="0" bulletsuffix=""/>
<Layout name="Ordered List 1" alignment="left" bullet="numeric" firstindent="0" leftmargin="0" rightmargin="0" linespacing="0.0" spaceabove="3" spacebelow="3" linebreak="space" pagebreak-before="false" initial="-1" bulletsuffix="."/>
<Layout name="Text Output" alignment="left" bullet="none" firstindent="0" leftmargin="0" rightmargin="0" linespacing="0.0" spaceabove="0" spacebelow="0" linebreak="newline" pagebreak-before="false" initial="0" bulletsuffix=""/>
<Layout name="Ordered List 2" alignment="left" bullet="alphabetic" firstindent="0" leftmargin="36" rightmargin="0" linespacing="0.0" spaceabove="3" spacebelow="3" linebreak="space" pagebreak-before="false" initial="-1" bulletsuffix="."/>
<Layout name="Ordered List 3" alignment="left" bullet="roman" firstindent="0" leftmargin="72" rightmargin="0" linespacing="0.0" spaceabove="3" spacebelow="3" linebreak="space" pagebreak-before="false" initial="-1" bulletsuffix="."/>
<Layout name="Ordered List 4" alignment="left" bullet="ALPHABETIC" firstindent="0" leftmargin="108" rightmargin="0" linespacing="0.0" spaceabove="3" spacebelow="3" linebreak="space" pagebreak-before="false" initial="-1" bulletsuffix="."/>
<Layout name="Ordered List 5" alignment="left" bullet="ROMAN" firstindent="0" leftmargin="144" rightmargin="0" linespacing="0.0" spaceabove="3" spacebelow="3" linebreak="space" pagebreak-before="false" initial="-1" bulletsuffix="."/>
<Layout name="Annotation Title" alignment="centred" bullet="none" firstindent="0" leftmargin="0" rightmargin="0" linespacing="0.0" spaceabove="12" spacebelow="12" linebreak="space" pagebreak-before="false" initial="0" bulletsuffix=""/>
<Layout name="HyperlinkError" alignment="left" bullet="none" firstindent="0" leftmargin="0" rightmargin="0" linespacing="0.0" spaceabove="0" spacebelow="0" linebreak="space" pagebreak-before="false" initial="0" bulletsuffix=""/>
<Layout name="HyperlinkWarning" alignment="left" bullet="none" firstindent="0" leftmargin="0" rightmargin="0" linespacing="0.0" spaceabove="0" spacebelow="0" linebreak="space" pagebreak-before="false" initial="0" bulletsuffix=""/>
<Layout name="Bullet Item" alignment="left" bullet="dot" firstindent="0" leftmargin="0" rightmargin="0" linespacing="0.0" spaceabove="3" spacebelow="3" linebreak="space" pagebreak-before="false" initial="0" bulletsuffix=""/>
<Layout name="Maple Plot" alignment="centred" bullet="none" firstindent="0" leftmargin="0" rightmargin="0" linespacing="0.0" spaceabove="0" spacebelow="0" linebreak="space" pagebreak-before="false" initial="0" bulletsuffix=""/>
<Layout name="List Item" alignment="left" bullet="indent" firstindent="0" leftmargin="0" rightmargin="0" linespacing="0.0" spaceabove="3" spacebelow="3" linebreak="space" pagebreak-before="false" initial="0" bulletsuffix=""/>
<Layout name="Dash Item" alignment="left" bullet="dash" firstindent="0" leftmargin="0" rightmargin="0" linespacing="0.0" spaceabove="3" spacebelow="3" linebreak="space" pagebreak-before="false" initial="0" bulletsuffix=""/>
<Layout name="Error" alignment="left" bullet="none" firstindent="0" leftmargin="0" rightmargin="0" linespacing="0.0" spaceabove="0" spacebelow="0" linebreak="space" pagebreak-before="false" initial="0" bulletsuffix=""/>
<Layout name="Title" alignment="centred" bullet="none" firstindent="0" leftmargin="0" rightmargin="0" linespacing="0.0" spaceabove="12" spacebelow="12" linebreak="space" pagebreak-before="false" initial="0" bulletsuffix=""/>
<Layout name="Normal" alignment="left" bullet="none" firstindent="0" leftmargin="0" rightmargin="0" linespacing="0.0" spaceabove="0" spacebelow="0" linebreak="space" pagebreak-before="false" initial="0" bulletsuffix=""/>
<Layout name="Author" alignment="centred" bullet="none" firstindent="0" leftmargin="0" rightmargin="0" linespacing="0.0" spaceabove="8" spacebelow="8" linebreak="space" pagebreak-before="false" initial="0" bulletsuffix=""/>
<Pencil-style name="Pencil 1" pen-color="[0,0,0]" pen-height="1.0" pen-width="1.0" pen-opacity="1.0"/>
<Pencil-style name="Pencil 2" pen-color="[0,0,255]" pen-height="1.0" pen-width="1.0" pen-opacity="1.0"/>
<Pencil-style name="Pencil 3" pen-color="[0,0,0]" pen-height="3.0" pen-width="3.0" pen-opacity="1.0"/>
<Pencil-style name="Pencil 4" pen-color="[0,0,255]" pen-height="3.0" pen-width="3.0" pen-opacity="1.0"/>
<Pencil-style name="Pencil 5" pen-color="[255,0,0]" pen-height="5.0" pen-width="5.0" pen-opacity="1.0"/>
<Highlighter-style name="Highlighter 5" pen-color="[255,255,0]" pen-height="48.0" pen-width="48.0" pen-opacity="0.8"/>
<Highlighter-style name="Highlighter 3" pen-color="[51,255,0]" pen-height="24.0" pen-width="24.0" pen-opacity="0.8"/>
<Highlighter-style name="Highlighter 4" pen-color="[0,255,255]" pen-height="32.0" pen-width="32.0" pen-opacity="0.8"/>
<Highlighter-style name="Highlighter 1" pen-color="[255,153,255]" pen-height="12.0" pen-width="8.0" pen-opacity="0.8"/>
<Highlighter-style name="Highlighter 2" pen-color="[255,204,0]" pen-height="14.0" pen-width="14.0" pen-opacity="0.8"/>
</Styles>
<Startup-Code startupcode=""/>
<Task-table>
    <Task-category name="&lt;default&gt;"/>
</Task-table>
<Task/><Presentation-Block>
<Group view="code" labelreference="L6302" drawlabel="true" applyint="true" applyrational="true" applyexponent="false">
<Input><Text-field prompt="&gt; " style="Maple Input" layout="Normal"><Equation executable="true" style="2D Input" input-equation="" display="LUklbXJvd0c2Iy9JK21vZHVsZW5hbWVHNiJJLFR5cGVzZXR0aW5nR0koX3N5c2xpYkdGJzYmLUkjbW9HRiQ2LVEiI0YnLyUsbWF0aHZhcmlhbnRHUSdub3JtYWxGJy8lJmZlbmNlR1EmZmFsc2VGJy8lKnNlcGFyYXRvckdGNC8lKXN0cmV0Y2h5R0Y0LyUqc3ltbWV0cmljR0Y0LyUobGFyZ2VvcEdGNC8lLm1vdmFibGVsaW1pdHNHRjQvJSdhY2NlbnRHRjQvJSdsc3BhY2VHUSYwLjBlbUYnLyUncnNwYWNlR0ZDLUkjbWlHRiQ2JVFicH5UaGlzfk1hcGxlfmNvZGV+aXN+Zm9yfnRoZX5jb25zdGFudH5leGFtcGxlfmlufnRoZX5TdXBwbGVtZW50YXJ5fm1hdGVyaWFsfm9mfnRoZX5wYXBlckYnLyUnaXRhbGljR0Y0Ri8vJStleGVjdXRhYmxlR0Y0Ri8=">LUklbXJvd0c2Iy9JK21vZHVsZW5hbWVHNiJJLFR5cGVzZXR0aW5nR0koX3N5c2xpYkdGJzYmLUkjbW9HRiQ2LVEiI0YnLyUsbWF0aHZhcmlhbnRHUSdub3JtYWxGJy8lJmZlbmNlR1EmZmFsc2VGJy8lKnNlcGFyYXRvckdGNC8lKXN0cmV0Y2h5R0Y0LyUqc3ltbWV0cmljR0Y0LyUobGFyZ2VvcEdGNC8lLm1vdmFibGVsaW1pdHNHRjQvJSdhY2NlbnRHRjQvJSdsc3BhY2VHUSYwLjBlbUYnLyUncnNwYWNlR0ZDLUkjbWlHRiQ2JVFicH5UaGlzfk1hcGxlfmNvZGV+aXN+Zm9yfnRoZX5jb25zdGFudH5leGFtcGxlfmlufnRoZX5TdXBwbGVtZW50YXJ5fm1hdGVyaWFsfm9mfnRoZX5wYXBlckYnLyUnaXRhbGljR0Y0Ri8vJStleGVjdXRhYmxlR0Y0Ri8=</Equation></Text-field>
</Input>
</Group>
<Group view="code" labelreference="L6338" drawlabel="true" applyint="true" applyrational="true" applyexponent="false">
<Input><Text-field prompt="&gt; " style="Maple Input" bold="false" layout="Normal"><Equation executable="true" style="2D Input" input-equation="" display="LUklbXJvd0c2Iy9JK21vZHVsZW5hbWVHNiJJLFR5cGVzZXR0aW5nR0koX3N5c2xpYkdGJzY0LUkjbW9HRiQ2LVEiI0YnLyUsbWF0aHZhcmlhbnRHUSdub3JtYWxGJy8lJmZlbmNlR1EmZmFsc2VGJy8lKnNlcGFyYXRvckdGNC8lKXN0cmV0Y2h5R0Y0LyUqc3ltbWV0cmljR0Y0LyUobGFyZ2VvcEdGNC8lLm1vdmFibGVsaW1pdHNHRjQvJSdhY2NlbnRHRjQvJSdsc3BhY2VHUSYwLjBlbUYnLyUncnNwYWNlR0ZDLUkjbWlHRiQ2JVFRfkVzdGltYXRpbmd+Y2F1c2UtfmFuZH5zaXplLX5zcGVjaWZpY35tb3J0YWxpdHl+RicvJSdpdGFsaWNHRjRGLy1JJ21zcGFjZUdGJDYmLyUnaGVpZ2h0R1EmMC4wZXhGJy8lJndpZHRoR0ZDLyUmZGVwdGhHRlEvJSpsaW5lYnJlYWtHUSVhdXRvRictRkc2JVEnaGF6YXJkRidGSkYvLUYsNi1RIn5GJ0YvRjJGNUY3RjlGO0Y9Rj9GQUZELUZHNiVRJnJhdGVzRidGSkYvRmZuLUZHNiVRJnVzaW5nRidGSkYvRmZuLUZHNiVRJW1hcmtGJ0ZKRi8tRiw2LVEqJnVtaW51czA7RidGL0YyRjVGN0Y5RjtGPUY/L0ZCUSwwLjIyMjIyMjJlbUYnL0ZFRmZvLUZHNiVRKnJlY2FwdHVyZUYnRkpGL0Ziby1GRzYlUSlyZWNvdmVyeUYnRkpGL0Zmbi1GRzYlUSVkYXRhRidGSkYvLyUrZXhlY3V0YWJsZUdGNEYv">LUklbXJvd0c2Iy9JK21vZHVsZW5hbWVHNiJJLFR5cGVzZXR0aW5nR0koX3N5c2xpYkdGJzY0LUkjbW9HRiQ2LVEiI0YnLyUsbWF0aHZhcmlhbnRHUSdub3JtYWxGJy8lJmZlbmNlR1EmZmFsc2VGJy8lKnNlcGFyYXRvckdGNC8lKXN0cmV0Y2h5R0Y0LyUqc3ltbWV0cmljR0Y0LyUobGFyZ2VvcEdGNC8lLm1vdmFibGVsaW1pdHNHRjQvJSdhY2NlbnRHRjQvJSdsc3BhY2VHUSYwLjBlbUYnLyUncnNwYWNlR0ZDLUkjbWlHRiQ2JVFRfkVzdGltYXRpbmd+Y2F1c2UtfmFuZH5zaXplLX5zcGVjaWZpY35tb3J0YWxpdHl+RicvJSdpdGFsaWNHRjRGLy1JJ21zcGFjZUdGJDYmLyUnaGVpZ2h0R1EmMC4wZXhGJy8lJndpZHRoR0ZDLyUmZGVwdGhHRlEvJSpsaW5lYnJlYWtHUSVhdXRvRictRkc2JVEnaGF6YXJkRidGSkYvLUYsNi1RIn5GJ0YvRjJGNUY3RjlGO0Y9Rj9GQUZELUZHNiVRJnJhdGVzRidGSkYvRmZuLUZHNiVRJnVzaW5nRidGSkYvRmZuLUZHNiVRJW1hcmtGJ0ZKRi8tRiw2LVEqJnVtaW51czA7RidGL0YyRjVGN0Y5RjtGPUY/L0ZCUSwwLjIyMjIyMjJlbUYnL0ZFRmZvLUZHNiVRKnJlY2FwdHVyZUYnRkpGL0Ziby1GRzYlUSlyZWNvdmVyeUYnRkpGL0Zmbi1GRzYlUSVkYXRhRidGSkYvLyUrZXhlY3V0YWJsZUdGNEYv</Equation></Text-field>
</Input>
</Group>
<Group view="code" labelreference="L6339" drawlabel="true" applyint="true" applyrational="true" applyexponent="false">
<Input><Text-field prompt="&gt; " style="Maple Input" bold="false" layout="Normal"><Equation executable="true" style="2D Input" input-equation="" display="LUklbXJvd0c2Iy9JK21vZHVsZW5hbWVHNiJJLFR5cGVzZXR0aW5nR0koX3N5c2xpYkdGJzZCLUkjbW9HRiQ2LVEiI0YnLyUsbWF0aHZhcmlhbnRHUSdub3JtYWxGJy8lJmZlbmNlR1EmZmFsc2VGJy8lKnNlcGFyYXRvckdGNC8lKXN0cmV0Y2h5R0Y0LyUqc3ltbWV0cmljR0Y0LyUobGFyZ2VvcEdGNC8lLm1vdmFibGVsaW1pdHNHRjQvJSdhY2NlbnRHRjQvJSdsc3BhY2VHUSYwLjBlbUYnLyUncnNwYWNlR0ZDLUkjbWlHRiQ2JVFdb35ieX5DaGxvJiMyMzM7fk5hdGVyLH5Zbmd2aWxkflZpbmRlbmVzYSx+RGlhbmF+Q29sZSx+JiMyMTY7eXN0ZWlufkYnLyUnaXRhbGljR0Y0Ri8tSSdtc3BhY2VHRiQ2Ji8lJ2hlaWdodEdRJjAuMGV4RicvJSZ3aWR0aEdGQy8lJmRlcHRoR0ZRLyUqbGluZWJyZWFrR1ElYXV0b0YnLUZHNiVRK0xhbmdhbmdlbmFGJ0ZKRi8tRiw2LVEiLEYnRi9GMi9GNlEldHJ1ZUYnRjdGOUY7Rj1GP0ZBL0ZFUSwwLjMzMzMzMzNlbUYnLUYsNi1RIn5GJ0YvRjJGNUY3RjlGO0Y9Rj9GQUZELUZHNiVRIlNGJ0ZKRi8tRiw2LVEiLkYnRi9GMkY1RjdGOUY7Rj1GP0ZBRkRGXW8tRkc2JVEpSmFubmlja2VGJ0ZKRi9GXW8tRkc2JVElTW9lY0YnRkpGL0ZmbkZdby1GRzYlUSdEYW5pZWxGJ0ZKRi9GXW8tRkc2JVEnVHVyZWtkRidGSkYvRmZuRl1vLUZHNiVRIkxGJ0ZKRi9GY29GXW8tRkc2JVEtQXNiaiYjMjQ4O3JuRidGSkYvRl1vLUZHNiVRMFYmIzI0ODtsbGVzdGFkYUYnRkpGL0Zmbi1GTTYmRk9GUkZUL0ZXUShuZXdsaW5lRidGKy1GRzYlRl9vL0ZLRmpuL0YwUSdpdGFsaWNGJy1GRzYlUTlhbmR+VG9yYmomIzI0ODtybn5FcmdvbmFGJ0ZKRi8vJStleGVjdXRhYmxlR0Y0Ri8=">LUklbXJvd0c2Iy9JK21vZHVsZW5hbWVHNiJJLFR5cGVzZXR0aW5nR0koX3N5c2xpYkdGJzZCLUkjbW9HRiQ2LVEiI0YnLyUsbWF0aHZhcmlhbnRHUSdub3JtYWxGJy8lJmZlbmNlR1EmZmFsc2VGJy8lKnNlcGFyYXRvckdGNC8lKXN0cmV0Y2h5R0Y0LyUqc3ltbWV0cmljR0Y0LyUobGFyZ2VvcEdGNC8lLm1vdmFibGVsaW1pdHNHRjQvJSdhY2NlbnRHRjQvJSdsc3BhY2VHUSYwLjBlbUYnLyUncnNwYWNlR0ZDLUkjbWlHRiQ2JVFdb35ieX5DaGxvJiMyMzM7fk5hdGVyLH5Zbmd2aWxkflZpbmRlbmVzYSx+RGlhbmF+Q29sZSx+JiMyMTY7eXN0ZWlufkYnLyUnaXRhbGljR0Y0Ri8tSSdtc3BhY2VHRiQ2Ji8lJ2hlaWdodEdRJjAuMGV4RicvJSZ3aWR0aEdGQy8lJmRlcHRoR0ZRLyUqbGluZWJyZWFrR1ElYXV0b0YnLUZHNiVRK0xhbmdhbmdlbmFGJ0ZKRi8tRiw2LVEiLEYnRi9GMi9GNlEldHJ1ZUYnRjdGOUY7Rj1GP0ZBL0ZFUSwwLjMzMzMzMzNlbUYnLUYsNi1RIn5GJ0YvRjJGNUY3RjlGO0Y9Rj9GQUZELUZHNiVRIlNGJ0ZKRi8tRiw2LVEiLkYnRi9GMkY1RjdGOUY7Rj1GP0ZBRkRGXW8tRkc2JVEpSmFubmlja2VGJ0ZKRi9GXW8tRkc2JVElTW9lY0YnRkpGL0ZmbkZdby1GRzYlUSdEYW5pZWxGJ0ZKRi9GXW8tRkc2JVEnVHVyZWtkRidGSkYvRmZuRl1vLUZHNiVRIkxGJ0ZKRi9GY29GXW8tRkc2JVEtQXNiaiYjMjQ4O3JuRidGSkYvRl1vLUZHNiVRMFYmIzI0ODtsbGVzdGFkYUYnRkpGL0Zmbi1GTTYmRk9GUkZUL0ZXUShuZXdsaW5lRidGKy1GRzYlRl9vL0ZLRmpuL0YwUSdpdGFsaWNGJy1GRzYlUTlhbmR+VG9yYmomIzI0ODtybn5FcmdvbmFGJ0ZKRi8vJStleGVjdXRhYmxlR0Y0Ri8=</Equation></Text-field>
</Input>
</Group>
<Group view="code" labelreference="L6213" drawlabel="true" applyint="true" applyrational="true" applyexponent="false">
<Input><Text-field prompt="&gt; " style="Maple Input" layout="Normal"><Equation executable="true" style="2D Input" input-equation="" display="LUklbXJvd0c2Iy9JK21vZHVsZW5hbWVHNiJJLFR5cGVzZXR0aW5nR0koX3N5c2xpYkdGJzYmLUkjbWlHRiQ2JVEocmVzdGFydEYnLyUnaXRhbGljR1EldHJ1ZUYnLyUsbWF0aHZhcmlhbnRHUSdpdGFsaWNGJy1JI21vR0YkNi1RIjtGJy9GM1Enbm9ybWFsRicvJSZmZW5jZUdRJmZhbHNlRicvJSpzZXBhcmF0b3JHRjEvJSlzdHJldGNoeUdGPS8lKnN5bW1ldHJpY0dGPS8lKGxhcmdlb3BHRj0vJS5tb3ZhYmxlbGltaXRzR0Y9LyUnYWNjZW50R0Y9LyUnbHNwYWNlR1EmMC4wZW1GJy8lJ3JzcGFjZUdRLDAuMjc3Nzc3OGVtRicvJStleGVjdXRhYmxlR0Y9Rjk=">LUklbXJvd0c2Iy9JK21vZHVsZW5hbWVHNiJJLFR5cGVzZXR0aW5nR0koX3N5c2xpYkdGJzYmLUkjbWlHRiQ2JVEocmVzdGFydEYnLyUnaXRhbGljR1EldHJ1ZUYnLyUsbWF0aHZhcmlhbnRHUSdpdGFsaWNGJy1JI21vR0YkNi1RIjtGJy9GM1Enbm9ybWFsRicvJSZmZW5jZUdRJmZhbHNlRicvJSpzZXBhcmF0b3JHRjEvJSlzdHJldGNoeUdGPS8lKnN5bW1ldHJpY0dGPS8lKGxhcmdlb3BHRj0vJS5tb3ZhYmxlbGltaXRzR0Y9LyUnYWNjZW50R0Y9LyUnbHNwYWNlR1EmMC4wZW1GJy8lJ3JzcGFjZUdRLDAuMjc3Nzc3OGVtRicvJStleGVjdXRhYmxlR0Y9Rjk=</Equation></Text-field>
</Input>
</Group>
<Group labelreference="L6211" drawlabel="true">
<Input><Text-field prompt="&gt; " style="Maple Input" layout="Normal"><Equation executable="true" style="2D Input" input-equation="" display="LUklbXJvd0c2Iy9JK21vZHVsZW5hbWVHNiJJLFR5cGVzZXR0aW5nR0koX3N5c2xpYkdGJzYnLUkjbWlHRiQ2JVEld2l0aEYnLyUnaXRhbGljR1EldHJ1ZUYnLyUsbWF0aHZhcmlhbnRHUSdpdGFsaWNGJy1JKG1mZW5jZWRHRiQ2JC1GIzYkLUYsNiVRLkxpbmVhckFsZ2VicmFGJ0YvRjIvRjNRJ25vcm1hbEYnRj0tSSNtb0dGJDYtUSI6RidGPS8lJmZlbmNlR1EmZmFsc2VGJy8lKnNlcGFyYXRvckdGRS8lKXN0cmV0Y2h5R0ZFLyUqc3ltbWV0cmljR0ZFLyUobGFyZ2VvcEdGRS8lLm1vdmFibGVsaW1pdHNHRkUvJSdhY2NlbnRHRkUvJSdsc3BhY2VHUSwwLjI3Nzc3NzhlbUYnLyUncnNwYWNlR0ZULyUrZXhlY3V0YWJsZUdGRUY9">LUklbXJvd0c2Iy9JK21vZHVsZW5hbWVHNiJJLFR5cGVzZXR0aW5nR0koX3N5c2xpYkdGJzYnLUkjbWlHRiQ2JVEld2l0aEYnLyUnaXRhbGljR1EldHJ1ZUYnLyUsbWF0aHZhcmlhbnRHUSdpdGFsaWNGJy1JKG1mZW5jZWRHRiQ2JC1GIzYkLUYsNiVRLkxpbmVhckFsZ2VicmFGJ0YvRjIvRjNRJ25vcm1hbEYnRj0tSSNtb0dGJDYtUSI6RidGPS8lJmZlbmNlR1EmZmFsc2VGJy8lKnNlcGFyYXRvckdGRS8lKXN0cmV0Y2h5R0ZFLyUqc3ltbWV0cmljR0ZFLyUobGFyZ2VvcEdGRS8lLm1vdmFibGVsaW1pdHNHRkUvJSdhY2NlbnRHRkUvJSdsc3BhY2VHUSwwLjI3Nzc3NzhlbUYnLyUncnNwYWNlR0ZULyUrZXhlY3V0YWJsZUdGRUY9</Equation></Text-field>
</Input>
</Group>
<Group view="code" labelreference="L6303" drawlabel="true" applyint="true" applyrational="true" applyexponent="false">
<Input><Text-field prompt="&gt; " style="Maple Input" layout="Normal"><Equation executable="true" style="2D Input" input-equation="" display="LUklbXJvd0c2Iy9JK21vZHVsZW5hbWVHNiJJLFR5cGVzZXR0aW5nR0koX3N5c2xpYkdGJzYmLUkjbW9HRiQ2LVEiI0YnLyUsbWF0aHZhcmlhbnRHUSdub3JtYWxGJy8lJmZlbmNlR1EmZmFsc2VGJy8lKnNlcGFyYXRvckdGNC8lKXN0cmV0Y2h5R0Y0LyUqc3ltbWV0cmljR0Y0LyUobGFyZ2VvcEdGNC8lLm1vdmFibGVsaW1pdHNHRjQvJSdhY2NlbnRHRjQvJSdsc3BhY2VHUSYwLjBlbUYnLyUncnNwYWNlR0ZDLUkjbWlHRiQ2JVE+fkRlcml2YXRpdmV+bWF0cml4fnByb2NlZWR1cmVGJy8lJ2l0YWxpY0dGNEYvLyUrZXhlY3V0YWJsZUdGNEYv">LUklbXJvd0c2Iy9JK21vZHVsZW5hbWVHNiJJLFR5cGVzZXR0aW5nR0koX3N5c2xpYkdGJzYmLUkjbW9HRiQ2LVEiI0YnLyUsbWF0aHZhcmlhbnRHUSdub3JtYWxGJy8lJmZlbmNlR1EmZmFsc2VGJy8lKnNlcGFyYXRvckdGNC8lKXN0cmV0Y2h5R0Y0LyUqc3ltbWV0cmljR0Y0LyUobGFyZ2VvcEdGNC8lLm1vdmFibGVsaW1pdHNHRjQvJSdhY2NlbnRHRjQvJSdsc3BhY2VHUSYwLjBlbUYnLyUncnNwYWNlR0ZDLUkjbWlHRiQ2JVE+fkRlcml2YXRpdmV+bWF0cml4fnByb2NlZWR1cmVGJy8lJ2l0YWxpY0dGNEYvLyUrZXhlY3V0YWJsZUdGNEYv</Equation></Text-field>
</Input>
</Group>
<Group labelreference="L6209" drawlabel="true">
<Input><Text-field prompt="&gt; " style="Maple Input" layout="Normal"><Equation executable="true" style="2D Input" input-equation="" display="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">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</Equation></Text-field>
</Input>
</Group>
<Group view="code" labelreference="L6304" drawlabel="true" applyint="true" applyrational="true" applyexponent="false">
<Input><Text-field prompt="&gt; " style="Maple Input" layout="Normal"><Equation executable="true" style="2D Input" input-equation="" display="LUklbXJvd0c2Iy9JK21vZHVsZW5hbWVHNiJJLFR5cGVzZXR0aW5nR0koX3N5c2xpYkdGJzYmLUkjbW9HRiQ2LVEiI0YnLyUsbWF0aHZhcmlhbnRHUSdub3JtYWxGJy8lJmZlbmNlR1EmZmFsc2VGJy8lKnNlcGFyYXRvckdGNC8lKXN0cmV0Y2h5R0Y0LyUqc3ltbWV0cmljR0Y0LyUobGFyZ2VvcEdGNC8lLm1vdmFibGVsaW1pdHNHRjQvJSdhY2NlbnRHRjQvJSdsc3BhY2VHUSYwLjBlbUYnLyUncnNwYWNlR0ZDLUkjbWlHRiQ2JVFDfkVzdGltYWJsZX5jb21iaW5hdGlvbnN+cHJvY2VlZHVyZUYnLyUnaXRhbGljR0Y0Ri8vJStleGVjdXRhYmxlR0Y0Ri8=">LUklbXJvd0c2Iy9JK21vZHVsZW5hbWVHNiJJLFR5cGVzZXR0aW5nR0koX3N5c2xpYkdGJzYmLUkjbW9HRiQ2LVEiI0YnLyUsbWF0aHZhcmlhbnRHUSdub3JtYWxGJy8lJmZlbmNlR1EmZmFsc2VGJy8lKnNlcGFyYXRvckdGNC8lKXN0cmV0Y2h5R0Y0LyUqc3ltbWV0cmljR0Y0LyUobGFyZ2VvcEdGNC8lLm1vdmFibGVsaW1pdHNHRjQvJSdhY2NlbnRHRjQvJSdsc3BhY2VHUSYwLjBlbUYnLyUncnNwYWNlR0ZDLUkjbWlHRiQ2JVFDfkVzdGltYWJsZX5jb21iaW5hdGlvbnN+cHJvY2VlZHVyZUYnLyUnaXRhbGljR0Y0Ri8vJStleGVjdXRhYmxlR0Y0Ri8=</Equation></Text-field>
</Input>
</Group>
<Group view="code" labelreference="L6212" drawlabel="true">
<Input><Text-field prompt="&gt; " style="Maple Input" layout="Normal"><Equation executable="true" style="2D Input" input-equation="" display="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">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</Equation></Text-field>
</Input>
</Group>
<Group view="code" labelreference="L6210" drawlabel="true">
<Input><Text-field prompt="&gt; " style="Maple Input" layout="Normal"><Equation executable="true" style="2D Input" input-equation="" display="LUklbXJvd0c2Iy9JK21vZHVsZW5hbWVHNiJJLFR5cGVzZXR0aW5nR0koX3N5c2xpYkdGJzYpLUkjbW9HRiQ2L1EiI0YnLyUlYm9sZEdRJXRydWVGJy8lLG1hdGh2YXJpYW50R1ElYm9sZEYnLyUrZm9udHdlaWdodEdGNC8lJmZlbmNlR1EmZmFsc2VGJy8lKnNlcGFyYXRvckdGOS8lKXN0cmV0Y2h5R0Y5LyUqc3ltbWV0cmljR0Y5LyUobGFyZ2VvcEdGOS8lLm1vdmFibGVsaW1pdHNHRjkvJSdhY2NlbnRHRjkvJSdsc3BhY2VHUSYwLjBlbUYnLyUncnNwYWNlR0ZILUkjbWlHRiQ2JVEnSHlicmlkRicvJSdpdGFsaWNHRjkvRjNRJ25vcm1hbEYnLUYsNi1RIn5GJ0ZRRjdGOkY8Rj5GQEZCRkRGRkZJLUZMNiVRK3Byb2NlZWR1cmVGJ0ZPRlEtRiw2LVEiOkYnRlFGN0Y6RjxGPkZARkJGRC9GR1EsMC4yNzc3Nzc4ZW1GJy9GSkZnbi8lK2V4ZWN1dGFibGVHRjlGUQ==">LUklbXJvd0c2Iy9JK21vZHVsZW5hbWVHNiJJLFR5cGVzZXR0aW5nR0koX3N5c2xpYkdGJzYpLUkjbW9HRiQ2L1EiI0YnLyUlYm9sZEdRJXRydWVGJy8lLG1hdGh2YXJpYW50R1ElYm9sZEYnLyUrZm9udHdlaWdodEdGNC8lJmZlbmNlR1EmZmFsc2VGJy8lKnNlcGFyYXRvckdGOS8lKXN0cmV0Y2h5R0Y5LyUqc3ltbWV0cmljR0Y5LyUobGFyZ2VvcEdGOS8lLm1vdmFibGVsaW1pdHNHRjkvJSdhY2NlbnRHRjkvJSdsc3BhY2VHUSYwLjBlbUYnLyUncnNwYWNlR0ZILUkjbWlHRiQ2JVEnSHlicmlkRicvJSdpdGFsaWNHRjkvRjNRJ25vcm1hbEYnLUYsNi1RIn5GJ0ZRRjdGOkY8Rj5GQEZCRkRGRkZJLUZMNiVRK3Byb2NlZWR1cmVGJ0ZPRlEtRiw2LVEiOkYnRlFGN0Y6RjxGPkZARkJGRC9GR1EsMC4yNzc3Nzc4ZW1GJy9GSkZnbi8lK2V4ZWN1dGFibGVHRjlGUQ==</Equation></Text-field>
</Input>
</Group>
<Group view="code" labelreference="L6208" drawlabel="true" applyint="true" applyrational="true" applyexponent="false">
<Input><Text-field prompt="&gt; " style="Maple Input" layout="Normal"><Equation executable="true" style="2D Input" input-equation="" display="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">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</Equation></Text-field>
</Input>
</Group></Presentation-Block>
<Group labelreference="L6230" drawlabel="true" applyint="true" applyrational="true" applyexponent="false">
<Input><Text-field prompt="&gt; " style="Maple Input" layout="Normal"><Equation executable="true" style="2D Input" input-equation="" display="LUklbXJvd0c2Iy9JK21vZHVsZW5hbWVHNiJJLFR5cGVzZXR0aW5nR0koX3N5c2xpYkdGJzYmLUkjbW9HRiQ2LVEiI0YnLyUsbWF0aHZhcmlhbnRHUSdub3JtYWxGJy8lJmZlbmNlR1EmZmFsc2VGJy8lKnNlcGFyYXRvckdGNC8lKXN0cmV0Y2h5R0Y0LyUqc3ltbWV0cmljR0Y0LyUobGFyZ2VvcEdGNC8lLm1vdmFibGVsaW1pdHNHRjQvJSdhY2NlbnRHRjQvJSdsc3BhY2VHUSYwLjBlbUYnLyUncnNwYWNlR0ZDLUkjbWlHRiQ2JVEyflNldH51cH5NYXRyaWNlczpGJy8lJ2l0YWxpY0dGNEYvLyUrZXhlY3V0YWJsZUdGNEYv">LUklbXJvd0c2Iy9JK21vZHVsZW5hbWVHNiJJLFR5cGVzZXR0aW5nR0koX3N5c2xpYkdGJzYmLUkjbW9HRiQ2LVEiI0YnLyUsbWF0aHZhcmlhbnRHUSdub3JtYWxGJy8lJmZlbmNlR1EmZmFsc2VGJy8lKnNlcGFyYXRvckdGNC8lKXN0cmV0Y2h5R0Y0LyUqc3ltbWV0cmljR0Y0LyUobGFyZ2VvcEdGNC8lLm1vdmFibGVsaW1pdHNHRjQvJSdhY2NlbnRHRjQvJSdsc3BhY2VHUSYwLjBlbUYnLyUncnNwYWNlR0ZDLUkjbWlHRiQ2JVEyflNldH51cH5NYXRyaWNlczpGJy8lJ2l0YWxpY0dGNEYvLyUrZXhlY3V0YWJsZUdGNEYv</Equation></Text-field>
</Input>
</Group>
<Group labelreference="L6305" drawlabel="true" applyint="true" applyrational="true" applyexponent="false">
<Input><Text-field prompt="&gt; " style="Maple Input" layout="Normal"><Equation executable="true" style="2D Input" input-equation="" display="LUklbXJvd0c2Iy9JK21vZHVsZW5hbWVHNiJJLFR5cGVzZXR0aW5nR0koX3N5c2xpYkdGJzYmLUkjbW9HRiQ2LVEiI0YnLyUsbWF0aHZhcmlhbnRHUSdub3JtYWxGJy8lJmZlbmNlR1EmZmFsc2VGJy8lKnNlcGFyYXRvckdGNC8lKXN0cmV0Y2h5R0Y0LyUqc3ltbWV0cmljR0Y0LyUobGFyZ2VvcEdGNC8lLm1vdmFibGVsaW1pdHNHRjQvJSdhY2NlbnRHRjQvJSdsc3BhY2VHUSYwLjBlbUYnLyUncnNwYWNlR0ZDLUkjbWlHRiQ2JVE2SW5pdGlhbH5zdGF0ZX5tYXRyaXg6RicvJSdpdGFsaWNHRjRGLy8lK2V4ZWN1dGFibGVHRjRGLw==">LUklbXJvd0c2Iy9JK21vZHVsZW5hbWVHNiJJLFR5cGVzZXR0aW5nR0koX3N5c2xpYkdGJzYmLUkjbW9HRiQ2LVEiI0YnLyUsbWF0aHZhcmlhbnRHUSdub3JtYWxGJy8lJmZlbmNlR1EmZmFsc2VGJy8lKnNlcGFyYXRvckdGNC8lKXN0cmV0Y2h5R0Y0LyUqc3ltbWV0cmljR0Y0LyUobGFyZ2VvcEdGNC8lLm1vdmFibGVsaW1pdHNHRjQvJSdhY2NlbnRHRjQvJSdsc3BhY2VHUSYwLjBlbUYnLyUncnNwYWNlR0ZDLUkjbWlHRiQ2JVE2SW5pdGlhbH5zdGF0ZX5tYXRyaXg6RicvJSdpdGFsaWNHRjRGLy8lK2V4ZWN1dGFibGVHRjRGLw==</Equation></Text-field>
</Input>
</Group>
<Group hide-input="false" labelreference="L683" drawlabel="true">
<Input><Text-field prompt="&gt; " style="Maple Input" layout="Normal"><Equation executable="true" style="2D Input" input-equation="" display="LUklbXJvd0c2Iy9JK21vZHVsZW5hbWVHNiJJLFR5cGVzZXR0aW5nR0koX3N5c2xpYkdGJzYoLUkjbWlHRiQ2JVEkUGl0RicvJSdpdGFsaWNHUSV0cnVlRicvJSxtYXRodmFyaWFudEdRJ2l0YWxpY0YnLUkjbW9HRiQ2LVEqJmNvbG9uZXE7RicvRjNRJ25vcm1hbEYnLyUmZmVuY2VHUSZmYWxzZUYnLyUqc2VwYXJhdG9yR0Y9LyUpc3RyZXRjaHlHRj0vJSpzeW1tZXRyaWNHRj0vJShsYXJnZW9wR0Y9LyUubW92YWJsZWxpbWl0c0dGPS8lJ2FjY2VudEdGPS8lJ2xzcGFjZUdRLDAuMjc3Nzc3OGVtRicvJSdyc3BhY2VHRkwtRjY2LVEifkYnRjlGO0Y+RkBGQkZERkZGSC9GS1EmMC4wZW1GJy9GTkZTLUkobWZlbmNlZEdGJDYmLUYjNiotSSNtbkdGJDYkUSIxRidGOS1GNjYtUSJ8Z3JGJ0Y5RjtGPi9GQUYxRkJGREZGRkgvRktRLDAuMTExMTExMWVtRicvRk5GXW8tRmVuNiRRIjBGJ0Y5RmhuRl9vRmhuRl9vRjlGOS8lJW9wZW5HUScmbGFuZztGJy8lJmNsb3NlR1EnJnJhbmc7RictRjY2LVEiO0YnRjlGOy9GP0YxRkBGQkZERkZGSEZSRk1GOQ==">LUklbXJvd0c2Iy9JK21vZHVsZW5hbWVHNiJJLFR5cGVzZXR0aW5nR0koX3N5c2xpYkdGJzYoLUkjbWlHRiQ2JVEkUGl0RicvJSdpdGFsaWNHUSV0cnVlRicvJSxtYXRodmFyaWFudEdRJ2l0YWxpY0YnLUkjbW9HRiQ2LVEqJmNvbG9uZXE7RicvRjNRJ25vcm1hbEYnLyUmZmVuY2VHUSZmYWxzZUYnLyUqc2VwYXJhdG9yR0Y9LyUpc3RyZXRjaHlHRj0vJSpzeW1tZXRyaWNHRj0vJShsYXJnZW9wR0Y9LyUubW92YWJsZWxpbWl0c0dGPS8lJ2FjY2VudEdGPS8lJ2xzcGFjZUdRLDAuMjc3Nzc3OGVtRicvJSdyc3BhY2VHRkwtRjY2LVEifkYnRjlGO0Y+RkBGQkZERkZGSC9GS1EmMC4wZW1GJy9GTkZTLUkobWZlbmNlZEdGJDYmLUYjNiotSSNtbkdGJDYkUSIxRidGOS1GNjYtUSJ8Z3JGJ0Y5RjtGPi9GQUYxRkJGREZGRkgvRktRLDAuMTExMTExMWVtRicvRk5GXW8tRmVuNiRRIjBGJ0Y5RmhuRl9vRmhuRl9vRjlGOS8lJW9wZW5HUScmbGFuZztGJy8lJmNsb3NlR1EnJnJhbmc7RictRjY2LVEiO0YnRjlGOy9GP0YxRkBGQkZERkZGSEZSRk1GOQ==</Equation></Text-field>
</Input>
<Output><Text-field style="2D Output" layout="Maple Output"><Equation executable="false" style="2D Output" display="LUkqbWNvbXBsZXRlRzYjL0krbW9kdWxlbmFtZUc2IkksVHlwZXNldHRpbmdHSShfc3lzbGliR0YnNiQtSSVtcm93R0YkNiYtSSNtaUdGJDYlUSRQaXRGJy8lJ2l0YWxpY0dRJXRydWVGJy8lLG1hdGh2YXJpYW50R1EnaXRhbGljRictSSNtb0dGJDYtUSkmQXNzaWduO0YnL0Y2USdub3JtYWxGJy8lJmZlbmNlR1EmZmFsc2VGJy8lKnNlcGFyYXRvckdGQC8lKXN0cmV0Y2h5R0ZALyUqc3ltbWV0cmljR0ZALyUobGFyZ2VvcEdGQC8lLm1vdmFibGVsaW1pdHNHRkAvJSdhY2NlbnRHRkAvJSdsc3BhY2VHUSwwLjI3Nzc3NzhlbUYnLyUncnNwYWNlR0ZPLUkobWZlbmNlZEdGJDYoLUYsNiYtSSdtdGFibGVHRiQ2NS1JJG10ckdGJDYpLUkkbXRkR0YkNigtSSNtbkdGJDYkUSIxRidGPC8lKXJvd2FsaWduR1EhRicvJSxjb2x1bW5hbGlnbkdGYG8vJStncm91cGFsaWduR0Zgby8lKHJvd3NwYW5HRl1vLyUrY29sdW1uc3BhbkdGXW8tRmhuNigtRltvNiRRIjBGJ0Y8Rl5vRmFvRmNvRmVvRmdvRmlvRmlvRl5vRmFvRmNvLyUmYWxpZ25HUSVheGlzRicvRl9vUSliYXNlbGluZUYnL0Zib1EnY2VudGVyRicvRmRvUSd8ZnJsZWZ0fGhyRicvJS9hbGlnbm1lbnRzY29wZUdGNC8lLGNvbHVtbndpZHRoR1ElYXV0b0YnLyUmd2lkdGhHRltxLyUrcm93c3BhY2luZ0dRJjEuMGV4RicvJS5jb2x1bW5zcGFjaW5nR1EmMC44ZW1GJy8lKXJvd2xpbmVzR1Elbm9uZUYnLyUsY29sdW1ubGluZXNHRmZxLyUmZnJhbWVHRmZxLyUtZnJhbWVzcGFjaW5nR1EsMC40ZW1+MC41ZXhGJy8lKmVxdWFscm93c0dGQC8lLWVxdWFsY29sdW1uc0dGQC8lLWRpc3BsYXlzdHlsZUdGQC8lJXNpZGVHUSZyaWdodEYnLyUwbWlubGFiZWxzcGFjaW5nR0ZjcS8lK2ZvcmVncm91bmRHUShbMCwwLDBdRicvJSlyZWFkb25seUdGQEY8RjwvSSttc2VtYW50aWNzR0YkUSpSb3dWZWN0b3JGJy8lJW9wZW5HUScmbHNxYjtGJy8lJmNsb3NlR1EnJnJzcWI7RidGXnNGPC1GUzYoLUYsNiYtRlg2NS1GZW42KS1GaG42KC1GW282JkZdb0ZpckZcc0Y8Rl5vRmFvRmNvRmVvRmdvLUZobjYoLUZbbzYmRl1wRmlyRlxzRjxGXm9GYW9GY29GZW9GZ29GY3RGY3RGXm9GYW9GY29GXnBGYXAvRmJvRmZyRmVwRmdwRmlwRlxxRl5xRmFxRmRxRmdxRmlxRltyRl5yRmByRmJyRmRyRmdyRmlyRlxzRjxGaXJGXHNGPC9GYnNRIltGJy9GZXNRIl1GJw==">LV9JLFR5cGVzZXR0aW5nRzYkJSpwcm90ZWN0ZWRHSShfc3lzbGliRzYiSSxtcHJpbnRzbGFzaEdGKDYkNyM+SSRQaXRHRigtSSdSVEFCTEVHRig2JSI1XVhpVlgyV25XPS1JJ1ZFQ1RPUkdGKDYjNyYtSSNtbkc2JEYmL0krbW9kdWxlbmFtZUdGKEYkNiNRIjFGKC1GNzYjUSIwRihGPUY9JkknVmVjdG9yR0YlNiNJJHJvd0dGKDcjLUZANiMvSSQlaWRHRihGMQ==</Equation></Text-field>
</Output>
</Group>
<Group labelreference="L6306" drawlabel="true" applyint="true" applyrational="true" applyexponent="false">
<Input><Text-field prompt="&gt; " style="Maple Input" layout="Normal"><Equation executable="true" style="2D Input" input-equation="" display="LUklbXJvd0c2Iy9JK21vZHVsZW5hbWVHNiJJLFR5cGVzZXR0aW5nR0koX3N5c2xpYkdGJzYmLUkjbW9HRiQ2LVEiI0YnLyUsbWF0aHZhcmlhbnRHUSdub3JtYWxGJy8lJmZlbmNlR1EmZmFsc2VGJy8lKnNlcGFyYXRvckdGNC8lKXN0cmV0Y2h5R0Y0LyUqc3ltbWV0cmljR0Y0LyUobGFyZ2VvcEdGNC8lLm1vdmFibGVsaW1pdHNHRjQvJSdhY2NlbnRHRjQvJSdsc3BhY2VHUSYwLjBlbUYnLyUncnNwYWNlR0ZDLUkjbWlHRiQ2JVE0flRyYW5zaXRpb25+bWF0cml4OkYnLyUnaXRhbGljR0Y0Ri8vJStleGVjdXRhYmxlR0Y0Ri8=">LUklbXJvd0c2Iy9JK21vZHVsZW5hbWVHNiJJLFR5cGVzZXR0aW5nR0koX3N5c2xpYkdGJzYmLUkjbW9HRiQ2LVEiI0YnLyUsbWF0aHZhcmlhbnRHUSdub3JtYWxGJy8lJmZlbmNlR1EmZmFsc2VGJy8lKnNlcGFyYXRvckdGNC8lKXN0cmV0Y2h5R0Y0LyUqc3ltbWV0cmljR0Y0LyUobGFyZ2VvcEdGNC8lLm1vdmFibGVsaW1pdHNHRjQvJSdhY2NlbnRHRjQvJSdsc3BhY2VHUSYwLjBlbUYnLyUncnNwYWNlR0ZDLUkjbWlHRiQ2JVE0flRyYW5zaXRpb25+bWF0cml4OkYnLyUnaXRhbGljR0Y0Ri8vJStleGVjdXRhYmxlR0Y0Ri8=</Equation></Text-field>
</Input>
</Group>
<Group hide-input="false" labelreference="L686" drawlabel="true">
<Input><Text-field prompt="&gt; " style="Maple Input" layout="Normal"><Equation executable="true" style="2D Input" input-equation="" display="LUklbXJvd0c2Iy9JK21vZHVsZW5hbWVHNiJJLFR5cGVzZXR0aW5nR0koX3N5c2xpYkdGJzYnLUkjbWlHRiQ2JVElUGhpdEYnLyUnaXRhbGljR1EldHJ1ZUYnLyUsbWF0aHZhcmlhbnRHUSdpdGFsaWNGJy1JI21vR0YkNi1RKiZjb2xvbmVxO0YnL0YzUSdub3JtYWxGJy8lJmZlbmNlR1EmZmFsc2VGJy8lKnNlcGFyYXRvckdGPS8lKXN0cmV0Y2h5R0Y9LyUqc3ltbWV0cmljR0Y9LyUobGFyZ2VvcEdGPS8lLm1vdmFibGVsaW1pdHNHRj0vJSdhY2NlbnRHRj0vJSdsc3BhY2VHUSwwLjI3Nzc3NzhlbUYnLyUncnNwYWNlR0ZMLUkobWZlbmNlZEdGJDYmLUYjNiotRlA2Ji1GIzY2LUYsNiVRIlNGJ0YvRjItRlA2Ji1GIzYkLUkjbW5HRiQ2JFEiMUYnRjlGOUY5LyUlb3BlbkdRIltGJy8lJmNsb3NlR1EiXUYnLUY2Ni1RJyZzZG90O0YnRjlGO0Y+RkBGQkZERkZGSC9GS1EmMC4wZW1GJy9GTkZnby1GLDYlUSJwRidGL0YyRmVuLUY2Ni1RInxnckYnRjlGO0Y+L0ZBRjFGQkZERkZGSC9GS1EsMC4xMTExMTExZW1GJy9GTkZhcEZYRmVuRmNvLUZQNiQtRiM2J0Zpbi1GNjYtUSgmbWludXM7RidGOUY7Rj5GQEZCRkRGRkZIL0ZLUSwwLjIyMjIyMjJlbUYnL0ZORltxRmlvRmVuRjlGOUZccC1GUDYkLUYjNidGaW5GZ3BGWEZlbkY5RjlGY28tRiw2JVEmYWxwaGFGJy9GMEY9RjlGZW5GXHBGXXFGY28tRlA2JC1GIzYnRmluRmdwRmFxRmVuRjlGOUY5RjkvRl5vUScmbGFuZztGJy9GYW9RJyZyYW5nO0YnLUY2Ni1RIixGJ0Y5RjsvRj9GMUZARkJGREZGRkhGZm8vRk5RLDAuMzMzMzMzM2VtRictRlA2Ji1GIzY2RlgtRlA2Ji1GIzYkLUZqbjYkUSIyRidGOUY5RjlGXW9GYG9GY29GaW9GZ3JGXHBGWEZnckZjby1GUDYkLUYjNidGaW5GZ3BGaW9GZ3JGOUY5RlxwLUZQNiQtRiM2J0ZpbkZncEZYRmdyRjlGOUZjb0ZhcUZnckZccEZic0Zjby1GUDYkLUYjNidGaW5GZ3BGYXFGZ3JGOUY5RjlGOUZpcUZbckZdci1GUDYmLUYjNiotRmpuNiRRIjBGJ0Y5RlxwRl50RlxwRl50RlxwRmluRjlGOUZpcUZbckZdckZqc0Y5RjlGaXFGW3ItRjY2LVEiO0YnRjlGO0ZgckZARkJGREZGRkhGZm9GTUY5">LUklbXJvd0c2Iy9JK21vZHVsZW5hbWVHNiJJLFR5cGVzZXR0aW5nR0koX3N5c2xpYkdGJzYnLUkjbWlHRiQ2JVElUGhpdEYnLyUnaXRhbGljR1EldHJ1ZUYnLyUsbWF0aHZhcmlhbnRHUSdpdGFsaWNGJy1JI21vR0YkNi1RKiZjb2xvbmVxO0YnL0YzUSdub3JtYWxGJy8lJmZlbmNlR1EmZmFsc2VGJy8lKnNlcGFyYXRvckdGPS8lKXN0cmV0Y2h5R0Y9LyUqc3ltbWV0cmljR0Y9LyUobGFyZ2VvcEdGPS8lLm1vdmFibGVsaW1pdHNHRj0vJSdhY2NlbnRHRj0vJSdsc3BhY2VHUSwwLjI3Nzc3NzhlbUYnLyUncnNwYWNlR0ZMLUkobWZlbmNlZEdGJDYmLUYjNiotRlA2Ji1GIzY2LUYsNiVRIlNGJ0YvRjItRlA2Ji1GIzYkLUkjbW5HRiQ2JFEiMUYnRjlGOUY5LyUlb3BlbkdRIltGJy8lJmNsb3NlR1EiXUYnLUY2Ni1RJyZzZG90O0YnRjlGO0Y+RkBGQkZERkZGSC9GS1EmMC4wZW1GJy9GTkZnby1GLDYlUSJwRidGL0YyRmVuLUY2Ni1RInxnckYnRjlGO0Y+L0ZBRjFGQkZERkZGSC9GS1EsMC4xMTExMTExZW1GJy9GTkZhcEZYRmVuRmNvLUZQNiQtRiM2J0Zpbi1GNjYtUSgmbWludXM7RidGOUY7Rj5GQEZCRkRGRkZIL0ZLUSwwLjIyMjIyMjJlbUYnL0ZORltxRmlvRmVuRjlGOUZccC1GUDYkLUYjNidGaW5GZ3BGWEZlbkY5RjlGY28tRiw2JVEmYWxwaGFGJy9GMEY9RjlGZW5GXHBGXXFGY28tRlA2JC1GIzYnRmluRmdwRmFxRmVuRjlGOUY5RjkvRl5vUScmbGFuZztGJy9GYW9RJyZyYW5nO0YnLUY2Ni1RIixGJ0Y5RjsvRj9GMUZARkJGREZGRkhGZm8vRk5RLDAuMzMzMzMzM2VtRictRlA2Ji1GIzY2RlgtRlA2Ji1GIzYkLUZqbjYkUSIyRidGOUY5RjlGXW9GYG9GY29GaW9GZ3JGXHBGWEZnckZjby1GUDYkLUYjNidGaW5GZ3BGaW9GZ3JGOUY5RlxwLUZQNiQtRiM2J0ZpbkZncEZYRmdyRjlGOUZjb0ZhcUZnckZccEZic0Zjby1GUDYkLUYjNidGaW5GZ3BGYXFGZ3JGOUY5RjlGOUZpcUZbckZdci1GUDYmLUYjNiotRmpuNiRRIjBGJ0Y5RlxwRl50RlxwRl50RlxwRmluRjlGOUZpcUZbckZdckZqc0Y5RjlGaXFGW3ItRjY2LVEiO0YnRjlGO0ZgckZARkJGREZGRkhGZm9GTUY5</Equation></Text-field>
</Input>
<Output><Text-field style="2D Output" layout="Maple Output"><Equation executable="false" style="2D Output" display="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">LV9JLFR5cGVzZXR0aW5nRzYkJSpwcm90ZWN0ZWRHSShfc3lzbGliRzYiSSxtcHJpbnRzbGFzaEdGKDYkNyM+SSVQaGl0R0YoWCwlIUdGKEYoW2dsISIlISEhIzEiJSIlLUklbXJvd0c2JEYmL0krbW9kdWxlbmFtZUdGKEYkNiUtSSVtc3ViR0YyNiQtSSNtaUdGMjYjUSJTRigtSSNtbkdGMjYjUSIxRigtSSNtb0dGMjYjUTEmSW52aXNpYmxlVGltZXM7RigtRjc2JC1GOjYjUSJwRihGPS1GMTYlLUY3NiRGOS1GPjYjUSIyRihGQS1GNzYkRkdGTi1GPjYjUSIwRihGUy1GMTYlRjZGQS1JKG1mZW5jZWRHRjI2Iy1GMTYlRj0tRkI2I1EoJm1pbnVzO0YoRkUtRjE2JUZMRkEtRlk2Iy1GMTYlRj1GZ25GUUZTRlMtRjE2JS1GWTYjLUYxNiVGPUZnbkY2RkEtRjc2JC1GOjYjUSgmYWxwaGE7RihGPS1GMTYlLUZZNiMtRjE2JUY9RmduRkxGQS1GNzYkRmhvRk5GU0ZTLUYxNiVGYm9GQS1GWTYjLUYxNiVGPUZnbkZmby1GMTYlRl1wRkEtRlk2Iy1GMTYlRj1GZ25GYXBGPUY9NyMtSSdNYXRyaXhHRiU2Iy9JJCVpZEdGKCI1dTxpVlgyV25XPQ==</Equation></Text-field>
</Output>
</Group>
<Group labelreference="L6307" drawlabel="true" applyint="true" applyrational="true" applyexponent="false">
<Input><Text-field prompt="&gt; " style="Maple Input" layout="Normal"><Equation executable="true" style="2D Input" input-equation="" display="LUklbXJvd0c2Iy9JK21vZHVsZW5hbWVHNiJJLFR5cGVzZXR0aW5nR0koX3N5c2xpYkdGJzYmLUkjbW9HRiQ2LVEiI0YnLyUsbWF0aHZhcmlhbnRHUSdub3JtYWxGJy8lJmZlbmNlR1EmZmFsc2VGJy8lKnNlcGFyYXRvckdGNC8lKXN0cmV0Y2h5R0Y0LyUqc3ltbWV0cmljR0Y0LyUobGFyZ2VvcEdGNC8lLm1vdmFibGVsaW1pdHNHRjQvJSdhY2NlbnRHRjQvJSdsc3BhY2VHUSYwLjBlbUYnLyUncnNwYWNlR0ZDLUkjbWlHRiQ2JVE1fk9ic2VydmF0aW9ufm1hdHJpeDpGJy8lJ2l0YWxpY0dGNEYvLyUrZXhlY3V0YWJsZUdGNEYv">LUklbXJvd0c2Iy9JK21vZHVsZW5hbWVHNiJJLFR5cGVzZXR0aW5nR0koX3N5c2xpYkdGJzYmLUkjbW9HRiQ2LVEiI0YnLyUsbWF0aHZhcmlhbnRHUSdub3JtYWxGJy8lJmZlbmNlR1EmZmFsc2VGJy8lKnNlcGFyYXRvckdGNC8lKXN0cmV0Y2h5R0Y0LyUqc3ltbWV0cmljR0Y0LyUobGFyZ2VvcEdGNC8lLm1vdmFibGVsaW1pdHNHRjQvJSdhY2NlbnRHRjQvJSdsc3BhY2VHUSYwLjBlbUYnLyUncnNwYWNlR0ZDLUkjbWlHRiQ2JVE1fk9ic2VydmF0aW9ufm1hdHJpeDpGJy8lJ2l0YWxpY0dGNEYvLyUrZXhlY3V0YWJsZUdGNEYv</Equation></Text-field>
</Input>
</Group>
<Group hide-input="false" labelreference="L692" drawlabel="true">
<Input><Text-field prompt="&gt; " style="Maple Input" layout="Normal"><Equation executable="true" style="2D Input" input-equation="" display="LUklbXJvd0c2Iy9JK21vZHVsZW5hbWVHNiJJLFR5cGVzZXR0aW5nR0koX3N5c2xpYkdGJzYnLUkjbWlHRiQ2JVEiQkYnLyUnaXRhbGljR1EldHJ1ZUYnLyUsbWF0aHZhcmlhbnRHUSdpdGFsaWNGJy1JI21vR0YkNi1RKiZjb2xvbmVxO0YnL0YzUSdub3JtYWxGJy8lJmZlbmNlR1EmZmFsc2VGJy8lKnNlcGFyYXRvckdGPS8lKXN0cmV0Y2h5R0Y9LyUqc3ltbWV0cmljR0Y9LyUobGFyZ2VvcEdGPS8lLm1vdmFibGVsaW1pdHNHRj0vJSdhY2NlbnRHRj0vJSdsc3BhY2VHUSwwLjI3Nzc3NzhlbUYnLyUncnNwYWNlR0ZMLUkobWZlbmNlZEdGJDYmLUYjNiotRlA2Ji1GIzYoLUkjbW5HRiQ2JFEiMUYnRjktRjY2LVEifGdyRidGOUY7Rj4vRkFGMUZCRkRGRkZIL0ZLUSwwLjExMTExMTFlbUYnL0ZORltvLUZZNiRRIjBGJ0Y5RmZuRl1vRjlGOS8lJW9wZW5HUScmbGFuZztGJy8lJmNsb3NlR1EnJnJhbmc7RictRjY2LVEiLEYnRjlGOy9GP0YxRkBGQkZERkZGSC9GS1EmMC4wZW1GJy9GTlEsMC4zMzMzMzMzZW1GJy1GUDYmLUYjNihGXW9GZm5GXW9GZm5GWEY5RjlGYG9GY29GZm8tRlA2Ji1GIzYqRl1vRmZuLUYsNiVRJ2xhbWJkYUYnL0YwRj1GOUZmbkZYLUY2Ni1RKCZtaW51cztGJ0Y5RjtGPkZARkJGREZGRkgvRktRLDAuMjIyMjIyMmVtRicvRk5GXnFGZnBGOUY5RmBvRmNvRmZvRl5wRjlGOUZgb0Zjby1GNjYtUSI7RidGOUY7RmlvRkBGQkZERkZGSEZqb0ZNRjk=">LUklbXJvd0c2Iy9JK21vZHVsZW5hbWVHNiJJLFR5cGVzZXR0aW5nR0koX3N5c2xpYkdGJzYnLUkjbWlHRiQ2JVEiQkYnLyUnaXRhbGljR1EldHJ1ZUYnLyUsbWF0aHZhcmlhbnRHUSdpdGFsaWNGJy1JI21vR0YkNi1RKiZjb2xvbmVxO0YnL0YzUSdub3JtYWxGJy8lJmZlbmNlR1EmZmFsc2VGJy8lKnNlcGFyYXRvckdGPS8lKXN0cmV0Y2h5R0Y9LyUqc3ltbWV0cmljR0Y9LyUobGFyZ2VvcEdGPS8lLm1vdmFibGVsaW1pdHNHRj0vJSdhY2NlbnRHRj0vJSdsc3BhY2VHUSwwLjI3Nzc3NzhlbUYnLyUncnNwYWNlR0ZMLUkobWZlbmNlZEdGJDYmLUYjNiotRlA2Ji1GIzYoLUkjbW5HRiQ2JFEiMUYnRjktRjY2LVEifGdyRidGOUY7Rj4vRkFGMUZCRkRGRkZIL0ZLUSwwLjExMTExMTFlbUYnL0ZORltvLUZZNiRRIjBGJ0Y5RmZuRl1vRjlGOS8lJW9wZW5HUScmbGFuZztGJy8lJmNsb3NlR1EnJnJhbmc7RictRjY2LVEiLEYnRjlGOy9GP0YxRkBGQkZERkZGSC9GS1EmMC4wZW1GJy9GTlEsMC4zMzMzMzMzZW1GJy1GUDYmLUYjNihGXW9GZm5GXW9GZm5GWEY5RjlGYG9GY29GZm8tRlA2Ji1GIzYqRl1vRmZuLUYsNiVRJ2xhbWJkYUYnL0YwRj1GOUZmbkZYLUY2Ni1RKCZtaW51cztGJ0Y5RjtGPkZARkJGREZGRkgvRktRLDAuMjIyMjIyMmVtRicvRk5GXnFGZnBGOUY5RmBvRmNvRmZvRl5wRjlGOUZgb0Zjby1GNjYtUSI7RidGOUY7RmlvRkBGQkZERkZGSEZqb0ZNRjk=</Equation></Text-field>
</Input>
<Output><Text-field style="2D Output" layout="Maple Output"><Equation executable="false" style="2D Output" display="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">LV9JLFR5cGVzZXR0aW5nRzYkJSpwcm90ZWN0ZWRHSShfc3lzbGliRzYiSSxtcHJpbnRzbGFzaEdGKDYkNyM+SSJCR0YoWCwlIUdGKEYoW2dsISIlISEhIy0iJSIkLUkjbW5HNiRGJi9JK21vZHVsZW5hbWVHRihGJDYjUSIxRigtRjE2I1EiMEYoRjdGN0Y3RjctSSNtaUdGMjYjUSkmbGFtYmRhO0YoRjdGN0YwLUklbXJvd0dGMjYlRjAtSSNtb0dGMjYjUSgmbWludXM7RihGOkYwNyMtSSdNYXRyaXhHRiU2Iy9JJCVpZEdGKCI1I3k5T2F1U3VZJT0=</Equation></Text-field>
</Output>
</Group>
<Group hide-input="false" labelreference="L6218" drawlabel="true" applyint="true" applyrational="true" applyexponent="false">
<Input><Text-field prompt="&gt; " style="Maple Input" layout="Normal"><Equation executable="true" style="2D Input" input-equation="" display="LUklbXJvd0c2Iy9JK21vZHVsZW5hbWVHNiJJLFR5cGVzZXR0aW5nR0koX3N5c2xpYkdGJzYpLUkjbWlHRiQ2JVEiQkYnLyUnaXRhbGljR1EldHJ1ZUYnLyUsbWF0aHZhcmlhbnRHUSdpdGFsaWNGJy1JI21vR0YkNi1RKiZjb2xvbmVxO0YnL0YzUSdub3JtYWxGJy8lJmZlbmNlR1EmZmFsc2VGJy8lKnNlcGFyYXRvckdGPS8lKXN0cmV0Y2h5R0Y9LyUqc3ltbWV0cmljR0Y9LyUobGFyZ2VvcEdGPS8lLm1vdmFibGVsaW1pdHNHRj0vJSdhY2NlbnRHRj0vJSdsc3BhY2VHUSwwLjI3Nzc3NzhlbUYnLyUncnNwYWNlR0ZMLUYsNiVRKlRyYW5zcG9zZUYnRi9GMi1JKG1mZW5jZWRHRiQ2JC1GIzYlRisvJStleGVjdXRhYmxlR0Y9RjlGOS1GNjYtUSI7RidGOUY7L0Y/RjFGQEZCRkRGRkZIL0ZLUSYwLjBlbUYnRk1GV0Y5">LUklbXJvd0c2Iy9JK21vZHVsZW5hbWVHNiJJLFR5cGVzZXR0aW5nR0koX3N5c2xpYkdGJzYpLUkjbWlHRiQ2JVEiQkYnLyUnaXRhbGljR1EldHJ1ZUYnLyUsbWF0aHZhcmlhbnRHUSdpdGFsaWNGJy1JI21vR0YkNi1RKiZjb2xvbmVxO0YnL0YzUSdub3JtYWxGJy8lJmZlbmNlR1EmZmFsc2VGJy8lKnNlcGFyYXRvckdGPS8lKXN0cmV0Y2h5R0Y9LyUqc3ltbWV0cmljR0Y9LyUobGFyZ2VvcEdGPS8lLm1vdmFibGVsaW1pdHNHRj0vJSdhY2NlbnRHRj0vJSdsc3BhY2VHUSwwLjI3Nzc3NzhlbUYnLyUncnNwYWNlR0ZMLUYsNiVRKlRyYW5zcG9zZUYnRi9GMi1JKG1mZW5jZWRHRiQ2JC1GIzYlRisvJStleGVjdXRhYmxlR0Y9RjlGOS1GNjYtUSI7RidGOUY7L0Y/RjFGQEZCRkRGRkZIL0ZLUSYwLjBlbUYnRk1GV0Y5</Equation></Text-field>
</Input>
<Output><Text-field style="2D Output" layout="Maple Output"><Equation executable="false" style="2D Output" display="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">LV9JLFR5cGVzZXR0aW5nRzYkJSpwcm90ZWN0ZWRHSShfc3lzbGliRzYiSSxtcHJpbnRzbGFzaEdGKDYkNyM+SSJCR0YoWCwlIUdGKEYoW2dsISIlISEhIy0iJCIlLUkjbW5HNiRGJi9JK21vZHVsZW5hbWVHRihGJDYjUSIxRigtRjE2I1EiMEYoRjdGN0Y3RjBGNy1JI21pR0YyNiNRKSZsYW1iZGE7RigtSSVtcm93R0YyNiVGMC1JI21vR0YyNiNRKCZtaW51cztGKEY6RjdGN0YwNyMtSSdNYXRyaXhHRiU2Iy9JJCVpZEdGKCI1WSM0T2F1U3VZJT0=</Equation></Text-field>
</Output>
</Group>
<Group labelreference="L6308" drawlabel="true" applyint="true" applyrational="true" applyexponent="false">
<Input><Text-field prompt="&gt; " style="Maple Input" layout="Normal"><Equation executable="true" style="2D Input" input-equation="" display="LUklbXJvd0c2Iy9JK21vZHVsZW5hbWVHNiJJLFR5cGVzZXR0aW5nR0koX3N5c2xpYkdGJzYmLUkjbW9HRiQ2LVEiI0YnLyUsbWF0aHZhcmlhbnRHUSdub3JtYWxGJy8lJmZlbmNlR1EmZmFsc2VGJy8lKnNlcGFyYXRvckdGNC8lKXN0cmV0Y2h5R0Y0LyUqc3ltbWV0cmljR0Y0LyUobGFyZ2VvcEdGNC8lLm1vdmFibGVsaW1pdHNHRjQvJSdhY2NlbnRHRjQvJSdsc3BhY2VHUSYwLjBlbUYnLyUncnNwYWNlR0ZDLUkjbWlHRiQ2JVE2fkZpcnN0fnRpbWV+bWF0cmljZXN+RicvJSdpdGFsaWNHRjRGLy8lK2V4ZWN1dGFibGVHRjRGLw==">LUklbXJvd0c2Iy9JK21vZHVsZW5hbWVHNiJJLFR5cGVzZXR0aW5nR0koX3N5c2xpYkdGJzYmLUkjbW9HRiQ2LVEiI0YnLyUsbWF0aHZhcmlhbnRHUSdub3JtYWxGJy8lJmZlbmNlR1EmZmFsc2VGJy8lKnNlcGFyYXRvckdGNC8lKXN0cmV0Y2h5R0Y0LyUqc3ltbWV0cmljR0Y0LyUobGFyZ2VvcEdGNC8lLm1vdmFibGVsaW1pdHNHRjQvJSdhY2NlbnRHRjQvJSdsc3BhY2VHUSYwLjBlbUYnLyUncnNwYWNlR0ZDLUkjbWlHRiQ2JVE2fkZpcnN0fnRpbWV+bWF0cmljZXN+RicvJSdpdGFsaWNHRjRGLy8lK2V4ZWN1dGFibGVHRjRGLw==</Equation></Text-field>
</Input>
</Group>
<Group hide-input="false" labelreference="L691" drawlabel="true">
<Input><Text-field prompt="&gt; " style="Maple Input" layout="Normal"><Equation executable="true" style="2D Input" input-equation="" display="LUklbXJvd0c2Iy9JK21vZHVsZW5hbWVHNiJJLFR5cGVzZXR0aW5nR0koX3N5c2xpYkdGJzYnLUkjbWlHRiQ2JVEjQjBGJy8lJ2l0YWxpY0dRJXRydWVGJy8lLG1hdGh2YXJpYW50R1EnaXRhbGljRictSSNtb0dGJDYtUSomY29sb25lcTtGJy9GM1Enbm9ybWFsRicvJSZmZW5jZUdRJmZhbHNlRicvJSpzZXBhcmF0b3JHRj0vJSlzdHJldGNoeUdGPS8lKnN5bW1ldHJpY0dGPS8lKGxhcmdlb3BHRj0vJS5tb3ZhYmxlbGltaXRzR0Y9LyUnYWNjZW50R0Y9LyUnbHNwYWNlR1EsMC4yNzc3Nzc4ZW1GJy8lJ3JzcGFjZUdGTC1GLDYlUSJCRidGL0YyLUY2Ni1RIjpGJ0Y5RjtGPkZARkJGREZGRkhGSkZNRjk=">LUklbXJvd0c2Iy9JK21vZHVsZW5hbWVHNiJJLFR5cGVzZXR0aW5nR0koX3N5c2xpYkdGJzYnLUkjbWlHRiQ2JVEjQjBGJy8lJ2l0YWxpY0dRJXRydWVGJy8lLG1hdGh2YXJpYW50R1EnaXRhbGljRictSSNtb0dGJDYtUSomY29sb25lcTtGJy9GM1Enbm9ybWFsRicvJSZmZW5jZUdRJmZhbHNlRicvJSpzZXBhcmF0b3JHRj0vJSlzdHJldGNoeUdGPS8lKnN5bW1ldHJpY0dGPS8lKGxhcmdlb3BHRj0vJS5tb3ZhYmxlbGltaXRzR0Y9LyUnYWNjZW50R0Y9LyUnbHNwYWNlR1EsMC4yNzc3Nzc4ZW1GJy8lJ3JzcGFjZUdGTC1GLDYlUSJCRidGL0YyLUY2Ni1RIjpGJ0Y5RjtGPkZARkJGREZGRkhGSkZNRjk=</Equation></Text-field>
</Input>
</Group>
<Group hide-input="false" labelreference="L6223" drawlabel="true" applyint="true" applyrational="true" applyexponent="false">
<Input><Text-field prompt="&gt; " style="Maple Input" layout="Normal"><Equation executable="true" style="2D Input" input-equation="" display="LUklbXJvd0c2Iy9JK21vZHVsZW5hbWVHNiJJLFR5cGVzZXR0aW5nR0koX3N5c2xpYkdGJzYoLUkjbWlHRiQ2JVEmUGhpdDBGJy8lJ2l0YWxpY0dRJXRydWVGJy8lLG1hdGh2YXJpYW50R1EnaXRhbGljRictSSNtb0dGJDYtUSomY29sb25lcTtGJy9GM1Enbm9ybWFsRicvJSZmZW5jZUdRJmZhbHNlRicvJSpzZXBhcmF0b3JHRj0vJSlzdHJldGNoeUdGPS8lKnN5bW1ldHJpY0dGPS8lKGxhcmdlb3BHRj0vJS5tb3ZhYmxlbGltaXRzR0Y9LyUnYWNjZW50R0Y9LyUnbHNwYWNlR1EsMC4yNzc3Nzc4ZW1GJy8lJ3JzcGFjZUdGTC1GLDYlUSVQaGl0RidGL0YyLUY2Ni1RIjpGJ0Y5RjtGPkZARkJGREZGRkhGSkZNLyUrZXhlY3V0YWJsZUdGPUY5">LUklbXJvd0c2Iy9JK21vZHVsZW5hbWVHNiJJLFR5cGVzZXR0aW5nR0koX3N5c2xpYkdGJzYoLUkjbWlHRiQ2JVEmUGhpdDBGJy8lJ2l0YWxpY0dRJXRydWVGJy8lLG1hdGh2YXJpYW50R1EnaXRhbGljRictSSNtb0dGJDYtUSomY29sb25lcTtGJy9GM1Enbm9ybWFsRicvJSZmZW5jZUdRJmZhbHNlRicvJSpzZXBhcmF0b3JHRj0vJSlzdHJldGNoeUdGPS8lKnN5bW1ldHJpY0dGPS8lKGxhcmdlb3BHRj0vJS5tb3ZhYmxlbGltaXRzR0Y9LyUnYWNjZW50R0Y9LyUnbHNwYWNlR1EsMC4yNzc3Nzc4ZW1GJy8lJ3JzcGFjZUdGTC1GLDYlUSVQaGl0RidGL0YyLUY2Ni1RIjpGJ0Y5RjtGPkZARkJGREZGRkhGSkZNLyUrZXhlY3V0YWJsZUdGPUY5</Equation></Text-field>
</Input>
</Group>
<Group hide-input="false" labelreference="L685" drawlabel="true">
<Input><Text-field prompt="&gt; " style="Maple Input" layout="Normal"><Equation executable="true" style="2D Input" input-equation="" display="LUklbXJvd0c2Iy9JK21vZHVsZW5hbWVHNiJJLFR5cGVzZXR0aW5nR0koX3N5c2xpYkdGJzYlLUkjbWlHRiQ2I1EhRicvJStleGVjdXRhYmxlR1EmZmFsc2VGJy8lLG1hdGh2YXJpYW50R1Enbm9ybWFsRic=">LUklbXJvd0c2Iy9JK21vZHVsZW5hbWVHNiJJLFR5cGVzZXR0aW5nR0koX3N5c2xpYkdGJzYjLUkjbWlHRiQ2I1EhRic=</Equation></Text-field>
</Input>
</Group>
<Group labelreference="L6309" drawlabel="true" applyint="true" applyrational="true" applyexponent="false">
<Input><Text-field prompt="&gt; " style="Maple Input" layout="Normal"><Equation executable="true" style="2D Input" input-equation="" display="LUklbXJvd0c2Iy9JK21vZHVsZW5hbWVHNiJJLFR5cGVzZXR0aW5nR0koX3N5c2xpYkdGJzYmLUkjbW9HRiQ2LVEiI0YnLyUsbWF0aHZhcmlhbnRHUSdub3JtYWxGJy8lJmZlbmNlR1EmZmFsc2VGJy8lKnNlcGFyYXRvckdGNC8lKXN0cmV0Y2h5R0Y0LyUqc3ltbWV0cmljR0Y0LyUobGFyZ2VvcEdGNC8lLm1vdmFibGVsaW1pdHNHRjQvJSdhY2NlbnRHRjQvJSdsc3BhY2VHUSYwLjBlbUYnLyUncnNwYWNlR0ZDLUkjbWlHRiQ2JVFhb35Ufm51bWJlcn5vZn55ZWFyc34oTn4rMX5udW1iZXJ+b2Z+b2JzZXJ2YXRpb25+b3B0aW9ucyx+aGVyZX4xLDJ+b3J+MylGJy8lJ2l0YWxpY0dGNEYvLyUrZXhlY3V0YWJsZUdGNEYv">LUklbXJvd0c2Iy9JK21vZHVsZW5hbWVHNiJJLFR5cGVzZXR0aW5nR0koX3N5c2xpYkdGJzYmLUkjbW9HRiQ2LVEiI0YnLyUsbWF0aHZhcmlhbnRHUSdub3JtYWxGJy8lJmZlbmNlR1EmZmFsc2VGJy8lKnNlcGFyYXRvckdGNC8lKXN0cmV0Y2h5R0Y0LyUqc3ltbWV0cmljR0Y0LyUobGFyZ2VvcEdGNC8lLm1vdmFibGVsaW1pdHNHRjQvJSdhY2NlbnRHRjQvJSdsc3BhY2VHUSYwLjBlbUYnLyUncnNwYWNlR0ZDLUkjbWlHRiQ2JVFhb35Ufm51bWJlcn5vZn55ZWFyc34oTn4rMX5udW1iZXJ+b2Z+b2JzZXJ2YXRpb25+b3B0aW9ucyx+aGVyZX4xLDJ+b3J+MylGJy8lJ2l0YWxpY0dGNEYvLyUrZXhlY3V0YWJsZUdGNEYv</Equation></Text-field>
</Input>
</Group>
<Group labelreference="L6310" drawlabel="true" applyint="true" applyrational="true" applyexponent="false">
<Input><Text-field prompt="&gt; " style="Maple Input" layout="Normal"><Equation executable="true" style="2D Input" input-equation="" display="LUklbXJvd0c2Iy9JK21vZHVsZW5hbWVHNiJJLFR5cGVzZXR0aW5nR0koX3N5c2xpYkdGJzYmLUkjbW9HRiQ2LVEiI0YnLyUsbWF0aHZhcmlhbnRHUSdub3JtYWxGJy8lJmZlbmNlR1EmZmFsc2VGJy8lKnNlcGFyYXRvckdGNC8lKXN0cmV0Y2h5R0Y0LyUqc3ltbWV0cmljR0Y0LyUobGFyZ2VvcEdGNC8lLm1vdmFibGVsaW1pdHNHRjQvJSdhY2NlbnRHRjQvJSdsc3BhY2VHUSYwLjBlbUYnLyUncnNwYWNlR0ZDLUkjbWlHRiQ2JVFncH5GaW5kc35ldmVyeX5wb3NzaWJsZX5jYXB0dXJlfmhpc3RvcnkuflJlbW92ZXN+aGlzdG9yaWVzfnRoYXR+YXJlfm5vdH5wb3NzaWJsZX5lLmcufjJ+ZGVhdGhzRicvJSdpdGFsaWNHRjRGLy8lK2V4ZWN1dGFibGVHRjRGLw==">LUklbXJvd0c2Iy9JK21vZHVsZW5hbWVHNiJJLFR5cGVzZXR0aW5nR0koX3N5c2xpYkdGJzYmLUkjbW9HRiQ2LVEiI0YnLyUsbWF0aHZhcmlhbnRHUSdub3JtYWxGJy8lJmZlbmNlR1EmZmFsc2VGJy8lKnNlcGFyYXRvckdGNC8lKXN0cmV0Y2h5R0Y0LyUqc3ltbWV0cmljR0Y0LyUobGFyZ2VvcEdGNC8lLm1vdmFibGVsaW1pdHNHRjQvJSdhY2NlbnRHRjQvJSdsc3BhY2VHUSYwLjBlbUYnLyUncnNwYWNlR0ZDLUkjbWlHRiQ2JVFncH5GaW5kc35ldmVyeX5wb3NzaWJsZX5jYXB0dXJlfmhpc3RvcnkuflJlbW92ZXN+aGlzdG9yaWVzfnRoYXR+YXJlfm5vdH5wb3NzaWJsZX5lLmcufjJ+ZGVhdGhzRicvJSdpdGFsaWNHRjRGLy8lK2V4ZWN1dGFibGVHRjRGLw==</Equation></Text-field>
</Input>
</Group>
<Group hide-input="false" labelreference="L6215" drawlabel="true">
<Input><Text-field prompt="&gt; " style="Maple Input" layout="Normal"><Equation executable="true" style="2D Input" input-equation="" display="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">LUklbXJvd0c2Iy9JK21vZHVsZW5hbWVHNiJJLFR5cGVzZXR0aW5nR0koX3N5c2xpYkdGJzZjZ20tSSNtaUdGJDYlUSJURicvJSdpdGFsaWNHUSV0cnVlRicvJSxtYXRodmFyaWFudEdRJ2l0YWxpY0YnLUkjbW9HRiQ2LVEqJmNvbG9uZXE7RicvRjNRJ25vcm1hbEYnLyUmZmVuY2VHUSZmYWxzZUYnLyUqc2VwYXJhdG9yR0Y9LyUpc3RyZXRjaHlHRj0vJSpzeW1tZXRyaWNHRj0vJShsYXJnZW9wR0Y9LyUubW92YWJsZWxpbWl0c0dGPS8lJ2FjY2VudEdGPS8lJ2xzcGFjZUdRLDAuMjc3Nzc3OGVtRicvJSdyc3BhY2VHRkwtSSNtbkdGJDYkUSI1RidGOS1GNjYtUSI6RidGOUY7Rj5GQEZCRkRGRkZIRkpGTS1GNjYtUSJ+RidGOUY7Rj5GQEZCRkRGRkZIL0ZLUSYwLjBlbUYnL0ZORlotRiw2JVEiTkYnRi9GMkY1LUZQNiRRIjJGJ0Y5RlMtSSdtc3BhY2VHRiQ2Ji8lJ2hlaWdodEdRJjAuMGV4RicvJSZ3aWR0aEdGWi8lJmRlcHRoR0Zhby8lKmxpbmVicmVha0dRKG5ld2xpbmVGJy1GXW82JkZfb0Zib0Zkby9GZ29RJWF1dG9GJy1GLDYlUSNIMkYnRi9GMkY1LUYsNiVRJ01hdHJpeEYnRi9GMi1JKG1mZW5jZWRHRiQ2JC1GIzYmLUklbXN1cEdGJDYlLUZkcDYkLUYjNiZGZm4tRjY2LVEiK0YnRjlGO0Y+RkBGQkZERkZGSC9GS1EsMC4yMjIyMjIyZW1GJy9GTkZjcS1GUDYkUSIxRidGOUY5RjktRiM2JEYrRjkvJTFzdXBlcnNjcmlwdHNoaWZ0R1EiMEYnLUY2Ni1RIixGJ0Y5RjsvRj9GMUZARkJGREZGRkhGWS9GTlEsMC4zMzMzMzMzZW1GJ0YrRjlGOUZTRlxvRlxvRmlvLUY2Ni9RJGZvckYnLyUlYm9sZEdGMS9GM1ElYm9sZEYnLyUrZm9udHdlaWdodEdGaXJGO0Y+RkBGQkZERkZGSEZZRmVuRlYtRiw2JVEiaUYnRi9GMkZWLUY2Ni9RJWZyb21GJ0ZmckZockZqckY7Rj5GQEZCRkRGRkZIRllGZW5GVkZlcUZWLUY2Ni9RI3RvRidGZnJGaHJGanJGO0Y+RkBGQkZERkZGSEZZRmVuRlYtRmlwNiUtRmRwNiQtRiM2J0ZmbkZfcUZlcS8lK2V4ZWN1dGFibGVHRj1GOUY5LUYjNiVGK0ZbdEY5RmpxRlYtRjY2L1EjZG9GJ0ZmckZockZqckY7Rj5GQEZCRkRGRkZIRllGZW5GXG9GVkZWRlZGVkZWLUYsNiVRKG5leHRvbmVGJ0YvRjJGNUZccy1GNjYtUSgmbWludXM7RidGOUY7Rj5GQEZCRkRGRkZIRmJxRmRxRmVxRlNGXG9GVkZWRlZGVkZWRmNyRlYtRiw2JVEiakYnRi9GMkZWRl9zRlZGZXFGVkZic0ZWRitGVkZfdEZcb0ZWRlZGVkZWRlZGVkZWRlZGVkZWRlZGXXAtRmRwNiYtRiM2J0Zcc0ZdckZodEZbdEY5RjkvJSVvcGVuR1EiW0YnLyUmY2xvc2VHUSJdRidGNUZWRmJ0RlYtRjY2L1EkbW9kRidGZnJGaHJGanJGO0Y+RkBGQkZERkZGSEZZRmVuRlZGZ3NGX3FGZXFGU0Zcb0ZWRlZGVkZWRlZGVkZWRlZGVkZWRlZGYnRGNS1GLDYlUSZ0cnVuY0YnL0YwRj1GOS1GZHA2JC1GIzYlLUkmbWZyYWNHRiQ2KEZidEZpcy8lLmxpbmV0aGlja25lc3NHRmdxLyUrZGVub21hbGlnbkdRJ2NlbnRlckYnLyUpbnVtYWxpZ25HRmd2LyUpYmV2ZWxsZWRHRj1GW3RGOUY5RlNGXG9GVkZWRlZGVkZWLUY2Ni9RJGVuZEYnRmZyRmhyRmpyRjtGPkZARkJGREZGRkhGWUZlbkZWRl90RlNGXG9GVkZcd0ZWRl90RlNGXG9GaW8tRiw2JVEjSDNGJ0YvRjJGNUZgcC1GZHA2JC1GIzYoRmVxRl1yLUYsNiVRKkRpbWVuc2lvbkYnRi9GMi1GZHA2JC1GIzYkRl1wRjlGOS1GZHA2Ji1GIzYkRmluRjlGOUZfdUZidUY5RjlGU0Zcb0ZWRmNyRlZGXHNGVkZfc0ZWRmVxRlZGYnNGVkZmd0Zpdy1GZHA2Ji1GIzYkRmVxRjlGOUZfdUZidUZWRl90RlxvRlZGVkZWRlZGVi1GLDYlUSRubzJGJ0YvRjJGNS1GUDYkRlxyRjlGU0Zcb0ZWRlZGVkZWRlZGY3JGVkZodEZWRl9zRlZGZXFGVkZic0ZWRmZ3Rml3Rl14RlZGX3RGXG9GVkZWRlZGVkZWRlZGVkZWRlZGVi1GNjYvUSNpZkYnRmZyRmhyRmpyRjtGPkZARkJGREZGRkhGWUZlbkZWRl1wLUZkcDYmLUYjNiZGXHNGXXJGaHRGOUY5Rl91RmJ1LUY2Ni1RIj1GJ0Y5RjtGPkZARkJGREZGRkhGSkZNRmluRlYtRjY2L1EldGhlbkYnRmZyRmhyRmpyRjtGPkZARkJGREZGRkhGWUZlbkZcb0ZWRlZGVkZWRlZGVkZWRlZGVkZWRlZGVkZWRlZGVkZleEY1RmV4Rl9xRmVxRlNGXG9GVkZWRlZGVkZWRlZGVkZWRlZGXHdGVkZqeEZTRlxvRlZGVkZWRlZGVkZcd0ZWRl90RlNGXG9GVkZWRlZGVkZWRmp4RlZGZXgtRjY2LVEmJmxlcTtGJ0Y5RjtGPkZARkJGREZGRkhGSkZNRmVxRlZGZHlGXG9GVkZWRlZGVkZWRlZGVkZWRlZGX3dGNS1GZHA2Ji1GIzYnRl93Rl1yRl1wLUZkcDYmLUYjNipGXHNGXXJGZXEtRjY2LVEjLi5GJ0Y5RjtGPkZARkJGREZGRkhGYnFGZW5GZndGaXdGXXhGOUY5Rl91RmJ1RjlGOS9GYHVRJyZsYW5nO0YnL0ZjdVEnJnJhbmc7RidGU0Zcb0ZWRlZGVkZcd0ZWRmp4RlNGXG9GVkZcd0ZWRl90RlNGXG9GaW9GX3dGNUZfdy1GZHA2Ji1GIzYtRmluRmJ6RmZ3LUZkcDYkLUYjNiRGX3dGOUY5RmF4Rl1yRmVxRmJ6LUYjNiZGZndGXVtsRl14RjktRiw2I1EhRidGOUY5Rl91RmJ1RlNGXG9GaW8tRiw2JVEiSEYnRi9GMkY1RmBwLUZkcDYkLUYjNihGZXFGXXJGZndGXVtsRl14RjlGOUZTRlxvRmlvRmNyRlZGXHNGVkZfc0ZWRmVxRlZGYnNGVkZmd0ZdW2xGYXhGVkZfdEZcb0ZWRlZGVkZWRlZGVi1GLDYlUSdpbmRleDJGJ0YvRjJGNUZmd0ZdW2xGXXhGX3FGZXFGU0Zcb0ZWRlZGVkZWRlZGVkZjckZWRmh0RlZGX3NGVkZlcUZWRmJzRlZGZndGXVtsRl14RlZGX3RGXG9GVkZWRlZGVkZWRlZGVkZWRlZGVkZWRlZGanhGVkZfd0ZdeUZheUZpbkZWRmR5RlxvRlZGVkZWRlZGVkZWRlZGVkZWRlZGVkZWRlZGVkZWRlZGVkZWRlZGXVxsRjVGaHRGU0Zcb0ZWRlZGVkZWRlZGVkZWRlZGVkZWRlZGXHdGVkZqeEZTRlxvRlZGVkZWRlZGVkZcd0ZWRl90RlNGXG9GVkZWRlZGVkZWRlYtRiw2JVEnaW5kZXgxRidGL0YyRjVGaHhGU0Zcb0ZWRlZGVkZWRlYtRiw2JVEpZmlyc3R5ZXNGJ0YvRjJGNUZoeEZTRlxvRlZGVkZWRlZGVkZWRmNyRlZGaHRGVkZfc0ZWRmZ3Rl1bbEZdeEZWLUY2Ni9RI2J5RidGZnJGaHJGanJGO0Y+RkBGQkZERkZGSEZZRmVuRlYtRjY2LVEqJnVtaW51czA7RidGOUY7Rj5GQEZCRkRGRkZIRmJxRmRxRmVxRlZGYnNGVkZlcUZWRl90RlxvRlZGVkZWRlZGVkZWRlZGVkZWRlZGVkZWRmp4RlZGY1xsRlZGYXlGaHhGVkZkeUZcb0ZWRlZGVkZWRlZGVkZWRlZGVkZWRlZGVkZWRlZGVkZWRlZGVkZWRmp4RlZGX3dGXXlGYXlGZXFGVkZkeUZcb0ZWRlZGVkZWRlZGVkZWRlZGVkZWRlZGVkZWRlZGVkZWRlZGVkZWRlZGVkZWRlZGVkZWRlZGVkZgXGxGNUZodEZTRlxvRlZGVkZWRlZGVkZWRlZGVkZWRlZGVkZWRlZGVkZWRlZGVkZWRlZGVkZWRlZGVkZWRlZGVkZjXGxGNUZlcUZTRlxvRlZGVkZWRlZGVkZWRlZGVkZWRlZGVkZWRlZGVkZWRlZGVkZWRlZGVkZcd0ZWRmp4RlNGXG9GVkZWRlZGVkZWRlZGVkZWRlZGVkZWRlZGXHdGVkZqeEZTRlxvRlZGVkZWRlZGVkZcd0ZWRl90RlNGXG9GVkZWRlZGVkZqeEZWRlZGYFxsLUY2Ni1RIj5GJ0Y5RjtGPkZARkJGREZGRkhGSkZNRmh4RlZGZHlGXG9GXG9GXG9GVkZWRlZGVkZWRmp4RlZGVkZdXGxGXF1sRmBcbEZWRlZGZHlGXG9GVkZWRlZGVkZWRlZGVkZWRlZGZltsRjUtRmRwNiYtRiM2J0ZmW2xGXXJGX3ctRmRwNiYtRiM2KkZcc0ZdckZlcUZiekZmd0ZdW2xGXXhGOUY5Rl91RmJ1RjlGOUZlekZnekZTRlxvRlZGVkZWRlx3RlZGanhGU0Zcb0ZWRlx3RlZGanhGU0Zcb0ZWRlx3RlZGX3RGU0Zcb0Zpb0ZmW2xGNUZmW2wtRmRwNiYtRiM2LUZpbkZiekZmdy1GZHA2JC1GIzYkRmZbbEY5RjlGYXhGXXJGZXFGYnotRiM2JkZmd0ZbXmxGXXhGOUZjW2xGOUY5Rl91RmJ1RlNGXG9GaW9GXG9GaW9GaW9GY1tsRlt0Rjk=</Equation></Text-field>
</Input>
</Group>
<Group hide-input="false" labelreference="L6238" drawlabel="true" applyint="true" applyrational="true" applyexponent="false">
<Input><Text-field prompt="&gt; " style="Maple Input" layout="Normal"><Equation executable="true" style="2D Input" input-equation="" display="LUklbXJvd0c2Iy9JK21vZHVsZW5hbWVHNiJJLFR5cGVzZXR0aW5nR0koX3N5c2xpYkdGJzYmLUkjbW9HRiQ2LVEiI0YnLyUsbWF0aHZhcmlhbnRHUSdub3JtYWxGJy8lJmZlbmNlR1EmZmFsc2VGJy8lKnNlcGFyYXRvckdGNC8lKXN0cmV0Y2h5R0Y0LyUqc3ltbWV0cmljR0Y0LyUobGFyZ2VvcEdGNC8lLm1vdmFibGVsaW1pdHNHRjQvJSdhY2NlbnRHRjQvJSdsc3BhY2VHUSYwLjBlbUYnLyUncnNwYWNlR0ZDLUkjbWlHRiQ2JVFdcX5GaW5kc350aGV+cHJvYmFiaWxpdHl+b2Z+ZWFjaH5oaXN0b3J5fmFuZH5jcmVhdGVzfnRoZX5leGhhdXN0aXZlfnN1bW1hcnl+b2Z+cHJvYmFiaWxpdGllcyx+JiM5NTQ7RicvJSdpdGFsaWNHRjRGLy8lK2V4ZWN1dGFibGVHRjRGLw==">LUklbXJvd0c2Iy9JK21vZHVsZW5hbWVHNiJJLFR5cGVzZXR0aW5nR0koX3N5c2xpYkdGJzYmLUkjbW9HRiQ2LVEiI0YnLyUsbWF0aHZhcmlhbnRHUSdub3JtYWxGJy8lJmZlbmNlR1EmZmFsc2VGJy8lKnNlcGFyYXRvckdGNC8lKXN0cmV0Y2h5R0Y0LyUqc3ltbWV0cmljR0Y0LyUobGFyZ2VvcEdGNC8lLm1vdmFibGVsaW1pdHNHRjQvJSdhY2NlbnRHRjQvJSdsc3BhY2VHUSYwLjBlbUYnLyUncnNwYWNlR0ZDLUkjbWlHRiQ2JVFdcX5GaW5kc350aGV+cHJvYmFiaWxpdHl+b2Z+ZWFjaH5oaXN0b3J5fmFuZH5jcmVhdGVzfnRoZX5leGhhdXN0aXZlfnN1bW1hcnl+b2Z+cHJvYmFiaWxpdGllcyx+JiM5NTQ7RicvJSdpdGFsaWNHRjRGLy8lK2V4ZWN1dGFibGVHRjRGLw==</Equation></Text-field>
</Input>
</Group>
<Group hide-input="false" labelreference="L6216" drawlabel="true">
<Input><Text-field prompt="&gt; " style="Maple Input" layout="Normal"><Equation executable="true" style="2D Input" input-equation="" display="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">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</Equation></Text-field>
</Input>
</Group>
<Group labelreference="L6343" drawlabel="true" applyint="true" applyrational="true" applyexponent="false">
<Input><Text-field prompt="&gt; " style="Maple Input" layout="Normal"><Equation executable="true" style="2D Input" input-equation="" display="LUklbXJvd0c2Iy9JK21vZHVsZW5hbWVHNiJJLFR5cGVzZXR0aW5nR0koX3N5c2xpYkdGJzYmLUkjbW9HRiQ2LVEiI0YnLyUsbWF0aHZhcmlhbnRHUSdub3JtYWxGJy8lJmZlbmNlR1EmZmFsc2VGJy8lKnNlcGFyYXRvckdGNC8lKXN0cmV0Y2h5R0Y0LyUqc3ltbWV0cmljR0Y0LyUobGFyZ2VvcEdGNC8lLm1vdmFibGVsaW1pdHNHRjQvJSdhY2NlbnRHRjQvJSdsc3BhY2VHUSYwLjBlbUYnLyUncnNwYWNlR0ZDLUkjbWlHRiQ2JVFob35FdmFsdWF0ZX50aGV+ZXhoYXVzdGl2ZX5zdW1tYXJ5fmF0fnRoZX5wYXJhbWV0ZXJpc2F0aW9ufnVzZWR+Zm9yfnRoaXN+bW9kZWw6RicvJSdpdGFsaWNHRjRGLy8lK2V4ZWN1dGFibGVHRjRGLw==">LUklbXJvd0c2Iy9JK21vZHVsZW5hbWVHNiJJLFR5cGVzZXR0aW5nR0koX3N5c2xpYkdGJzYmLUkjbW9HRiQ2LVEiI0YnLyUsbWF0aHZhcmlhbnRHUSdub3JtYWxGJy8lJmZlbmNlR1EmZmFsc2VGJy8lKnNlcGFyYXRvckdGNC8lKXN0cmV0Y2h5R0Y0LyUqc3ltbWV0cmljR0Y0LyUobGFyZ2VvcEdGNC8lLm1vdmFibGVsaW1pdHNHRjQvJSdhY2NlbnRHRjQvJSdsc3BhY2VHUSYwLjBlbUYnLyUncnNwYWNlR0ZDLUkjbWlHRiQ2JVFob35FdmFsdWF0ZX50aGV+ZXhoYXVzdGl2ZX5zdW1tYXJ5fmF0fnRoZX5wYXJhbWV0ZXJpc2F0aW9ufnVzZWR+Zm9yfnRoaXN+bW9kZWw6RicvJSdpdGFsaWNHRjRGLy8lK2V4ZWN1dGFibGVHRjRGLw==</Equation></Text-field>
</Input>
</Group>
<Group hide-input="false" labelreference="L6334" drawlabel="true" applyint="true" applyrational="true" applyexponent="false">
<Input><Text-field prompt="&gt; " style="Maple Input" layout="Normal"><Equation executable="true" style="2D Input" input-equation="" display="LUklbXJvd0c2Iy9JK21vZHVsZW5hbWVHNiJJLFR5cGVzZXR0aW5nR0koX3N5c2xpYkdGJzYpLUkjbWlHRiQ2JVEna2FwcGEyRicvJSdpdGFsaWNHUSV0cnVlRicvJSxtYXRodmFyaWFudEdRJ2l0YWxpY0YnLUkjbW9HRiQ2LVEqJmNvbG9uZXE7RicvRjNRJ25vcm1hbEYnLyUmZmVuY2VHUSZmYWxzZUYnLyUqc2VwYXJhdG9yR0Y9LyUpc3RyZXRjaHlHRj0vJSpzeW1tZXRyaWNHRj0vJShsYXJnZW9wR0Y9LyUubW92YWJsZWxpbWl0c0dGPS8lJ2FjY2VudEdGPS8lJ2xzcGFjZUdRLDAuMjc3Nzc3OGVtRicvJSdyc3BhY2VHRkwtRiw2JVElZXZhbEYnRi9GMi1JKG1mZW5jZWRHRiQ2JC1GIzYmLUYsNiVRJmthcHBhRicvRjBGPUY5LUY2Ni1RIixGJ0Y5RjsvRj9GMUZARkJGREZGRkgvRktRJjAuMGVtRicvRk5RLDAuMzMzMzMzM2VtRictRlM2Ji1GIzY2LUYsNiVRIlNGJ0YvRjItRlM2Ji1GIzYkLUkjbW5HRiQ2JFEiMUYnRjlGOUY5LyUlb3BlbkdRIltGJy8lJmNsb3NlR1EiXUYnLUY2Ni1RIj1GJ0Y5RjtGPkZARkJGREZGRkhGSkZNLUYsNiVRJGV4cEYnRlpGOS1GUzYkLUYjNiUtRjY2LVEqJnVtaW51czA7RidGOUY7Rj5GQEZCRkRGRkZIL0ZLUSwwLjIyMjIyMjJlbUYnL0ZORmBxLUZTNiQtRiM2Jy1GLDYlUSNtSEYnRi9GMi1GNjYtUSIrRidGOUY7Rj5GQEZCRkRGRkZIRl9xRmFxLUYsNiVRI21PRidGL0YyRmRvRjlGOUY5RjlGZW5GYW8tRlM2Ji1GIzYkLUZpbzYkUSIyRidGOUY5RjlGXHBGX3BGYnBGZXAtRlM2JC1GIzYlRlxxLUZTNiQtRiM2J0ZmcUZpcUZcckZfckY5RjlGOUY5RmVuLUYsNiVRJmFscGhhRidGWkY5RmRvRmJwLUkmbWZyYWNHRiQ2KC1GIzYkRmZxRjlGZHEvJS5saW5ldGhpY2tuZXNzR0ZbcC8lK2Rlbm9tYWxpZ25HUSdjZW50ZXJGJy8lKW51bWFsaWduR0Zqcy8lKWJldmVsbGVkR0Y9RmVuLUYjNidGXnNGX3JGYnAtRmJzNihGZHNGXHNGZnNGaHNGW3RGXXRGOS1GLDYjUSFGJ0Y5RjkvRl1wUSJ8ZnJGJy9GYHBRInxockYnRjlGOS1GNjYtUSI7RidGOUY7RmhuRkBGQkZERkZGSEZpbkZNLyUrZXhlY3V0YWJsZUdGPUY5">LUklbXJvd0c2Iy9JK21vZHVsZW5hbWVHNiJJLFR5cGVzZXR0aW5nR0koX3N5c2xpYkdGJzYpLUkjbWlHRiQ2JVEna2FwcGEyRicvJSdpdGFsaWNHUSV0cnVlRicvJSxtYXRodmFyaWFudEdRJ2l0YWxpY0YnLUkjbW9HRiQ2LVEqJmNvbG9uZXE7RicvRjNRJ25vcm1hbEYnLyUmZmVuY2VHUSZmYWxzZUYnLyUqc2VwYXJhdG9yR0Y9LyUpc3RyZXRjaHlHRj0vJSpzeW1tZXRyaWNHRj0vJShsYXJnZW9wR0Y9LyUubW92YWJsZWxpbWl0c0dGPS8lJ2FjY2VudEdGPS8lJ2xzcGFjZUdRLDAuMjc3Nzc3OGVtRicvJSdyc3BhY2VHRkwtRiw2JVElZXZhbEYnRi9GMi1JKG1mZW5jZWRHRiQ2JC1GIzYmLUYsNiVRJmthcHBhRicvRjBGPUY5LUY2Ni1RIixGJ0Y5RjsvRj9GMUZARkJGREZGRkgvRktRJjAuMGVtRicvRk5RLDAuMzMzMzMzM2VtRictRlM2Ji1GIzY2LUYsNiVRIlNGJ0YvRjItRlM2Ji1GIzYkLUkjbW5HRiQ2JFEiMUYnRjlGOUY5LyUlb3BlbkdRIltGJy8lJmNsb3NlR1EiXUYnLUY2Ni1RIj1GJ0Y5RjtGPkZARkJGREZGRkhGSkZNLUYsNiVRJGV4cEYnRlpGOS1GUzYkLUYjNiUtRjY2LVEqJnVtaW51czA7RidGOUY7Rj5GQEZCRkRGRkZIL0ZLUSwwLjIyMjIyMjJlbUYnL0ZORmBxLUZTNiQtRiM2Jy1GLDYlUSNtSEYnRi9GMi1GNjYtUSIrRidGOUY7Rj5GQEZCRkRGRkZIRl9xRmFxLUYsNiVRI21PRidGL0YyRmRvRjlGOUY5RjlGZW5GYW8tRlM2Ji1GIzYkLUZpbzYkUSIyRidGOUY5RjlGXHBGX3BGYnBGZXAtRlM2JC1GIzYlRlxxLUZTNiQtRiM2J0ZmcUZpcUZcckZfckY5RjlGOUY5RmVuLUYsNiVRJmFscGhhRidGWkY5RmRvRmJwLUkmbWZyYWNHRiQ2KC1GIzYkRmZxRjlGZHEvJS5saW5ldGhpY2tuZXNzR0ZbcC8lK2Rlbm9tYWxpZ25HUSdjZW50ZXJGJy8lKW51bWFsaWduR0Zqcy8lKWJldmVsbGVkR0Y9RmVuLUYjNidGXnNGX3JGYnAtRmJzNihGZHNGXHNGZnNGaHNGW3RGXXRGOS1GLDYjUSFGJ0Y5RjkvRl1wUSJ8ZnJGJy9GYHBRInxockYnRjlGOS1GNjYtUSI7RidGOUY7RmhuRkBGQkZERkZGSEZpbkZNLyUrZXhlY3V0YWJsZUdGPUY5</Equation></Text-field>
</Input>
<Output><Text-field style="2D Output" layout="Maple Output"><Equation executable="false" style="2D Output" display="LUklbXJvd0c2Iy9JK21vZHVsZW5hbWVHNiJJLFR5cGVzZXR0aW5nR0koX3N5c2xpYkdGJzYmLUkjbWlHRiQ2JVEpJmthcHBhOzJGJy8lJ2l0YWxpY0dRJXRydWVGJy8lLG1hdGh2YXJpYW50R1EnaXRhbGljRictSSNtb0dGJDYtUSkmQXNzaWduO0YnL0YzUSdub3JtYWxGJy8lJmZlbmNlR1EmZmFsc2VGJy8lKnNlcGFyYXRvckdGPS8lKXN0cmV0Y2h5R0Y9LyUqc3ltbWV0cmljR0Y9LyUobGFyZ2VvcEdGPS8lLm1vdmFibGVsaW1pdHNHRj0vJSdhY2NlbnRHRj0vJSdsc3BhY2VHUSwwLjI3Nzc3NzhlbUYnLyUncnNwYWNlR0ZMLUkobWFjdGlvbkdGJDYlLUkobWZlbmNlZEdGJDYmLUYjNiUtSSdtdGFibGVHRiQ2OC1JJG10ckdGJDYmLUkkbXRkR0YkNigtRiM2Ji1GLDYlUSp+MX4uLn41N35GJ0YvRjItSSVtc3ViR0YkNiUtRiw2JVEnVmVjdG9yRidGL0YyLUYjNiUtRiw2JVEnY29sdW1uRidGL0YyLyUrZm9yZWdyb3VuZEdRKFswLDAsMF1GJ0Y5LyUvc3Vic2NyaXB0c2hpZnRHUSIwRidGam9GOS8lKXJvd2FsaWduR1EhRicvJSxjb2x1bW5hbGlnbkdGYnAvJStncm91cGFsaWduR0ZicC8lKHJvd3NwYW5HUSIxRicvJStjb2x1bW5zcGFuR0ZpcEZgcEZjcEZlcC1GZW42Ji1GaG42KC1GIzYmLUYsNiVRLERhdGF+VHlwZTp+RidGL0YyLUYsNiVRKWFueXRoaW5nRidGL0YyRmpvRjlGYHBGY3BGZXBGZ3BGanBGYHBGY3BGZXAtRmVuNiYtRmhuNigtRiM2Ji1GLDYlUSpTdG9yYWdlOn5GJ0YvRjItRiw2JVEscmVjdGFuZ3VsYXJGJ0YvRjJGam9GOUZgcEZjcEZlcEZncEZqcEZgcEZjcEZlcC1GZW42Ji1GaG42KC1GIzYmLUYsNiVRKE9yZGVyOn5GJ0YvRjItRiw2JVEuRm9ydHJhbl9vcmRlckYnRi9GMkZqb0Y5RmBwRmNwRmVwRmdwRmpwRmBwRmNwRmVwLyUmYWxpZ25HUSVheGlzRicvRmFwUSliYXNlbGluZUYnL0ZkcFEnY2VudGVyRicvRmZwUSd8ZnJsZWZ0fGhyRicvJS9hbGlnbm1lbnRzY29wZUdGMS8lLGNvbHVtbndpZHRoR1ElYXV0b0YnLyUmd2lkdGhHRl10LyUrcm93c3BhY2luZ0dRJjEuMGV4RicvJS5jb2x1bW5zcGFjaW5nR1EmMC44ZW1GJy8lKXJvd2xpbmVzR1Elbm9uZUYnLyUsY29sdW1ubGluZXNHRmh0LyUmZnJhbWVHRmh0LyUtZnJhbWVzcGFjaW5nR1EsMC40ZW1+MC41ZXhGJy8lKmVxdWFscm93c0dGPS8lLWVxdWFsY29sdW1uc0dGPS8lLWRpc3BsYXlzdHlsZUdGPS8lJXNpZGVHUSZyaWdodEYnLyUwbWlubGFiZWxzcGFjaW5nR0ZldEZqb0Y5RjkvJSVvcGVuR1EiW0YnLyUmY2xvc2VHUSJdRicvJSthY3Rpb250eXBlR1EtYnJvd3NlcnRhYmxlRicvJSlydGFibGVpZEdRNTE4NDQ2NzQ0MDc0NTQ1NjQyMzAyRidGOQ==">LV9JLFR5cGVzZXR0aW5nRzYkJSpwcm90ZWN0ZWRHSShfc3lzbGliRzYiSSxtcHJpbnRzbGFzaEdGKDYkNyM+SSdrYXBwYTJHRigtSSdSVEFCTEVHRig2KiI1LUJrWFgyV25XPUkpYW55dGhpbmdHRiYmSSdWZWN0b3JHRiU2I0knY29sdW1uR0YoSSxyZWN0YW5ndWxhckdGKEkuRm9ydHJhbl9vcmRlckdGKDciIiIiO0Y6IiNkNyMtRjM2Iy9JJCVpZEdGKEYx</Equation></Text-field>
</Output>
</Group>
<Group hide-input="false" labelreference="L6345" drawlabel="true" applyint="true" applyrational="true" applyexponent="false">
<Input><Text-field prompt="&gt; " style="Maple Input" layout="Normal"><Equation executable="true" style="2D Input" input-equation="" display="LUklbXJvd0c2Iy9JK21vZHVsZW5hbWVHNiJJLFR5cGVzZXR0aW5nR0koX3N5c2xpYkdGJzYmLUkjbWlHRiQ2JVEnaW5kZXRzRicvJSdpdGFsaWNHUSV0cnVlRicvJSxtYXRodmFyaWFudEdRJ2l0YWxpY0YnLUkobWZlbmNlZEdGJDYkLUYjNiUtRiw2JVEma2FwcGFGJy9GMFEmZmFsc2VGJy9GM1Enbm9ybWFsRicvJStleGVjdXRhYmxlR0Y+Rj9GP0ZBRj8=">LUklbXJvd0c2Iy9JK21vZHVsZW5hbWVHNiJJLFR5cGVzZXR0aW5nR0koX3N5c2xpYkdGJzYmLUkjbWlHRiQ2JVEnaW5kZXRzRicvJSdpdGFsaWNHUSV0cnVlRicvJSxtYXRodmFyaWFudEdRJ2l0YWxpY0YnLUkobWZlbmNlZEdGJDYkLUYjNiUtRiw2JVEma2FwcGFGJy9GMFEmZmFsc2VGJy9GM1Enbm9ybWFsRicvJStleGVjdXRhYmxlR0Y+Rj9GP0ZBRj8=</Equation></Text-field>
</Input>
<Output><Text-field style="2D Output" layout="Maple Output"><Equation executable="false" style="2D Output" display="LUkobWZlbmNlZEc2Iy9JK21vZHVsZW5hbWVHNiJJLFR5cGVzZXR0aW5nR0koX3N5c2xpYkdGJzYmLUklbXJvd0dGJDYyLUkjbWlHRiQ2JVEpJmxhbWJkYTtGJy8lJ2l0YWxpY0dRJmZhbHNlRicvJSxtYXRodmFyaWFudEdRJ25vcm1hbEYnLUkjbW9HRiQ2LVEiLEYnRjUvJSZmZW5jZUdGNC8lKnNlcGFyYXRvckdRJXRydWVGJy8lKXN0cmV0Y2h5R0Y0LyUqc3ltbWV0cmljR0Y0LyUobGFyZ2VvcEdGNC8lLm1vdmFibGVsaW1pdHNHRjQvJSdhY2NlbnRHRjQvJSdsc3BhY2VHUSYwLjBlbUYnLyUncnNwYWNlR1EsMC4zMzMzMzMzZW1GJy1JJW1zdWJHRiQ2JS1GLzYlUSJTRicvRjNGQC9GNlEnaXRhbGljRictSSNtbkdGJDYkUSIxRidGNS8lL3N1YnNjcmlwdHNoaWZ0R1EiMEYnRjgtRlI2JUZULUZlbjYkUSIyRidGNUZobkY4LUZSNiUtRi82JVEoJmFscGhhO0YnRjJGNUZaRmhuRjgtRlI2JUZib0Zdb0ZobkY4LUZSNiUtRi82JVEicEYnRldGWEZaRmhuRjgtRlI2JUZpb0Zdb0Zobi8lK2ZvcmVncm91bmRHUShbMCwwLDBdRicvJSlyZWFkb25seUdGNEY1RjUvJSVvcGVuR1EnJmxjdWI7RicvJSZjbG9zZUdRJyZyY3ViO0Yn">PClJJ2xhbWJkYUc2IiZJIlNHRiQ2IyIiIiZGJjYjIiIjJkkmYWxwaGFHRiRGJyZGLUYqJkkicEdGJEYnJkYwRio=</Equation></Text-field>
</Output>
</Group>
<Group hide-input="false" labelreference="L6344" drawlabel="true" applyint="true" applyrational="true" applyexponent="false">
<Input><Text-field prompt="&gt; " style="Maple Input" layout="Normal"><Equation executable="true" style="2D Input" input-equation="" display="LUklbXJvd0c2Iy9JK21vZHVsZW5hbWVHNiJJLFR5cGVzZXR0aW5nR0koX3N5c2xpYkdGJzYmLUkjbWlHRiQ2JVEnaW5kZXRzRicvJSdpdGFsaWNHUSV0cnVlRicvJSxtYXRodmFyaWFudEdRJ2l0YWxpY0YnLUkobWZlbmNlZEdGJDYkLUYjNiUtRiw2JVEna2FwcGEyRidGL0YyLyUrZXhlY3V0YWJsZUdRJmZhbHNlRicvRjNRJ25vcm1hbEYnRkBGPUZA">LUklbXJvd0c2Iy9JK21vZHVsZW5hbWVHNiJJLFR5cGVzZXR0aW5nR0koX3N5c2xpYkdGJzYmLUkjbWlHRiQ2JVEnaW5kZXRzRicvJSdpdGFsaWNHUSV0cnVlRicvJSxtYXRodmFyaWFudEdRJ2l0YWxpY0YnLUkobWZlbmNlZEdGJDYkLUYjNiUtRiw2JVEna2FwcGEyRidGL0YyLyUrZXhlY3V0YWJsZUdRJmZhbHNlRicvRjNRJ25vcm1hbEYnRkBGPUZA</Equation></Text-field>
</Input>
<Output><Text-field style="2D Output" layout="Maple Output"><Equation executable="false" style="2D Output" display="LUkobWZlbmNlZEc2Iy9JK21vZHVsZW5hbWVHNiJJLFR5cGVzZXR0aW5nR0koX3N5c2xpYkdGJzYmLUklbXJvd0dGJDY0LUkjbWlHRiQ2JVEpJmxhbWJkYTtGJy8lJ2l0YWxpY0dRJmZhbHNlRicvJSxtYXRodmFyaWFudEdRJ25vcm1hbEYnLUkjbW9HRiQ2LVEiLEYnRjUvJSZmZW5jZUdGNC8lKnNlcGFyYXRvckdRJXRydWVGJy8lKXN0cmV0Y2h5R0Y0LyUqc3ltbWV0cmljR0Y0LyUobGFyZ2VvcEdGNC8lLm1vdmFibGVsaW1pdHNHRjQvJSdhY2NlbnRHRjQvJSdsc3BhY2VHUSYwLjBlbUYnLyUncnNwYWNlR1EsMC4zMzMzMzMzZW1GJy1GLzYlUSNtSEYnL0YzRkAvRjZRJ2l0YWxpY0YnRjgtSSVtc3ViR0YkNiUtRi82JVEjbU9GJ0ZURlUtSSNtbkdGJDYkUSIxRidGNS8lL3N1YnNjcmlwdHNoaWZ0R1EiMEYnRjgtRlg2JUZaLUZobjYkUSIyRidGNUZbb0Y4LUZYNiUtRi82JVEicEYnRlRGVUZnbkZbb0Y4LUZYNiVGZW9GYG9GW29GOC1JJW1zdXBHRiQ2JS1GOTYtUS8mRXhwb25lbnRpYWxFO0YnRjVGPC9GP0Y0RkFGQ0ZFRkdGSUZLL0ZPUSwwLjExMTExMTFlbUYnLUYsNictRjk2LVEqJnVtaW51czA7RidGNUY8RmBwRkFGQ0ZFRkdGSS9GTFEsMC4yMjIyMjIyZW1GJy9GT0ZpcEZRLUY5Ni1RKCZtaW51cztGJ0Y1RjxGYHBGQUZDRkVGR0ZJRmhwRmpwRldGNS8lMXN1cGVyc2NyaXB0c2hpZnRHRl1vRjgtRltwNiVGXXAtRiw2J0ZlcEZRRltxRl5vRjVGXnEvJStmb3JlZ3JvdW5kR1EoWzAsMCwwXUYnLyUpcmVhZG9ubHlHRjRGNUY1LyUlb3BlbkdRJyZsY3ViO0YnLyUmY2xvc2VHUScmcmN1YjtGJw==">PCpJJ2xhbWJkYUc2IkkjbUhHRiQmSSNtT0dGJDYjIiIiJkYnNiMiIiMmSSJwR0YkRigmRi5GKy1JJGV4cEc2JCUqcHJvdGVjdGVkR0koX3N5c2xpYkdGJDYjLCZGJSEiIkYmRjctRjE2IywmRiVGN0YqRjc=</Equation></Text-field>
</Output>
</Group>
<Group hide-input="false" labelreference="L6232" drawlabel="true" applyint="true" applyrational="true" applyexponent="false">
<Input><Text-field prompt="&gt; " style="Maple Input" layout="Normal"><Equation executable="true" style="2D Input" input-equation="" display="LUklbXJvd0c2Iy9JK21vZHVsZW5hbWVHNiJJLFR5cGVzZXR0aW5nR0koX3N5c2xpYkdGJzYmLUkjbW9HRiQ2LVEiI0YnLyUsbWF0aHZhcmlhbnRHUSdub3JtYWxGJy8lJmZlbmNlR1EmZmFsc2VGJy8lKnNlcGFyYXRvckdGNC8lKXN0cmV0Y2h5R0Y0LyUqc3ltbWV0cmljR0Y0LyUobGFyZ2VvcEdGNC8lLm1vdmFibGVsaW1pdHNHRjQvJSdhY2NlbnRHRjQvJSdsc3BhY2VHUSYwLjBlbUYnLyUncnNwYWNlR0ZDLUkjbWlHRiQ2JVFkcH5WZWN0b3J+b2Z+cGFyYW1ldGVyc34obm90ZX53ZX51c2V+dGhlfnBhcmFtZXRlcn4mIzk1NTt+cmF0aGVyfnRoYW5+cn5mb3J+cmVwb3J0aW5nfnJhdGUpRicvJSdpdGFsaWNHRjRGLy8lK2V4ZWN1dGFibGVHRjRGLw==">LUklbXJvd0c2Iy9JK21vZHVsZW5hbWVHNiJJLFR5cGVzZXR0aW5nR0koX3N5c2xpYkdGJzYmLUkjbW9HRiQ2LVEiI0YnLyUsbWF0aHZhcmlhbnRHUSdub3JtYWxGJy8lJmZlbmNlR1EmZmFsc2VGJy8lKnNlcGFyYXRvckdGNC8lKXN0cmV0Y2h5R0Y0LyUqc3ltbWV0cmljR0Y0LyUobGFyZ2VvcEdGNC8lLm1vdmFibGVsaW1pdHNHRjQvJSdhY2NlbnRHRjQvJSdsc3BhY2VHUSYwLjBlbUYnLyUncnNwYWNlR0ZDLUkjbWlHRiQ2JVFkcH5WZWN0b3J+b2Z+cGFyYW1ldGVyc34obm90ZX53ZX51c2V+dGhlfnBhcmFtZXRlcn4mIzk1NTt+cmF0aGVyfnRoYW5+cn5mb3J+cmVwb3J0aW5nfnJhdGUpRicvJSdpdGFsaWNHRjRGLy8lK2V4ZWN1dGFibGVHRjRGLw==</Equation></Text-field>
</Input>
</Group><Presentation-Block>
<Group hide-input="false" labelreference="L6244" drawlabel="true">
<Input><Text-field prompt="&gt; " style="Maple Input" layout="Normal"><Equation executable="true" style="2D Input" input-equation="" display="LUklbXJvd0c2Iy9JK21vZHVsZW5hbWVHNiJJLFR5cGVzZXR0aW5nR0koX3N5c2xpYkdGJzYoLUkjbWlHRiQ2JVElcGFyc0YnLyUnaXRhbGljR1EldHJ1ZUYnLyUsbWF0aHZhcmlhbnRHUSdpdGFsaWNGJy1JI21vR0YkNi1RKiZjb2xvbmVxO0YnL0YzUSdub3JtYWxGJy8lJmZlbmNlR1EmZmFsc2VGJy8lKnNlcGFyYXRvckdGPS8lKXN0cmV0Y2h5R0Y9LyUqc3ltbWV0cmljR0Y9LyUobGFyZ2VvcEdGPS8lLm1vdmFibGVsaW1pdHNHRj0vJSdhY2NlbnRHRj0vJSdsc3BhY2VHUSwwLjI3Nzc3NzhlbUYnLyUncnNwYWNlR0ZMLUkobWZlbmNlZEdGJDYmLUYjNictRiw2I1EhRictRiM2Mi1GLDYlUSkmbGFtYmRhO0YnL0YwRj1GOS1GNjYtUSIsRidGOUY7L0Y/RjFGQEZCRkRGRkZIL0ZLUSYwLjBlbUYnL0ZOUSwwLjMzMzMzMzNlbUYnLUYsNiVRI21IRidGL0YyRmduLUklbXN1YkdGJDYlLUYsNiVRI21PRidGL0YyLUkjbW5HRiQ2JFEiMUYnRjkvJS9zdWJzY3JpcHRzaGlmdEdRIjBGJ0Znbi1GY282JUZlby1GaW82JFEiMkYnRjlGXHBGZ24tRmNvNiUtRiw2JVEicEYnRi9GMkZob0ZccEZnbi1GY282JUZmcEZhcEZccC8lK2ZvcmVncm91bmRHUSpbMCwwLDI1NV1GJy8lK2V4ZWN1dGFibGVHRj0vJSlyZWFkb25seUdGMS8lMGZvbnRfc3R5bGVfbmFtZUdRKjJEfk91dHB1dEYnRjlGVEZecUY5RjkvJSVvcGVuR1EnJmxhbmc7RicvJSZjbG9zZUdRJyZyYW5nO0YnLUY2Ni1RIjtGJ0Y5RjtGam5GQEZCRkRGRkZIRltvRk1GXnFGOQ==">LUklbXJvd0c2Iy9JK21vZHVsZW5hbWVHNiJJLFR5cGVzZXR0aW5nR0koX3N5c2xpYkdGJzYoLUkjbWlHRiQ2JVElcGFyc0YnLyUnaXRhbGljR1EldHJ1ZUYnLyUsbWF0aHZhcmlhbnRHUSdpdGFsaWNGJy1JI21vR0YkNi1RKiZjb2xvbmVxO0YnL0YzUSdub3JtYWxGJy8lJmZlbmNlR1EmZmFsc2VGJy8lKnNlcGFyYXRvckdGPS8lKXN0cmV0Y2h5R0Y9LyUqc3ltbWV0cmljR0Y9LyUobGFyZ2VvcEdGPS8lLm1vdmFibGVsaW1pdHNHRj0vJSdhY2NlbnRHRj0vJSdsc3BhY2VHUSwwLjI3Nzc3NzhlbUYnLyUncnNwYWNlR0ZMLUkobWZlbmNlZEdGJDYmLUYjNictRiw2I1EhRictRiM2Mi1GLDYlUSkmbGFtYmRhO0YnL0YwRj1GOS1GNjYtUSIsRidGOUY7L0Y/RjFGQEZCRkRGRkZIL0ZLUSYwLjBlbUYnL0ZOUSwwLjMzMzMzMzNlbUYnLUYsNiVRI21IRidGL0YyRmduLUklbXN1YkdGJDYlLUYsNiVRI21PRidGL0YyLUkjbW5HRiQ2JFEiMUYnRjkvJS9zdWJzY3JpcHRzaGlmdEdRIjBGJ0Znbi1GY282JUZlby1GaW82JFEiMkYnRjlGXHBGZ24tRmNvNiUtRiw2JVEicEYnRi9GMkZob0ZccEZnbi1GY282JUZmcEZhcEZccC8lK2ZvcmVncm91bmRHUSpbMCwwLDI1NV1GJy8lK2V4ZWN1dGFibGVHRj0vJSlyZWFkb25seUdGMS8lMGZvbnRfc3R5bGVfbmFtZUdRKjJEfk91dHB1dEYnRjlGVEZecUY5RjkvJSVvcGVuR1EnJmxhbmc7RicvJSZjbG9zZUdRJyZyYW5nO0YnLUY2Ni1RIjtGJ0Y5RjtGam5GQEZCRkRGRkZIRltvRk1GXnFGOQ==</Equation></Text-field>
</Input>
<Output><Text-field style="2D Output" layout="Maple Output"><Equation executable="false" style="2D Output" display="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">LV9JLFR5cGVzZXR0aW5nRzYkJSpwcm90ZWN0ZWRHSShfc3lzbGliRzYiSSxtcHJpbnRzbGFzaEdGKDYkNyM+SSVwYXJzR0YoWColIUdGKEYoW2dsISMlISEhIiciJy1JI21pRzYkRiYvSSttb2R1bGVuYW1lR0YoRiQ2I1EpJmxhbWJkYTtGKC1GMTYjUSNtSEYoLUklbXN1YkdGMjYkLUYxNiNRI21PRigtSSNtbkdGMjYjUSIxRigtRjs2JEY9LUZBNiNRIjJGKC1GOzYkLUYxNiNRInBGKEZALUY7NiRGS0ZGNyMtJkknVmVjdG9yR0YlNiNJJ2NvbHVtbkdGKDYjL0kkJWlkR0YoIjUjZURUYXVTdVklPQ==</Equation></Text-field>
</Output>
</Group>
<Group view="code" labelreference="L6246" drawlabel="true">
<Input><Text-field prompt="&gt; " style="Maple Input" layout="Normal"><Equation executable="true" style="2D Input" input-equation="" display="LUklbXJvd0c2Iy9JK21vZHVsZW5hbWVHNiJJLFR5cGVzZXR0aW5nR0koX3N5c2xpYkdGJzYmLUkjbW9HRiQ2LVEiI0YnLyUsbWF0aHZhcmlhbnRHUSdub3JtYWxGJy8lJmZlbmNlR1EmZmFsc2VGJy8lKnNlcGFyYXRvckdGNC8lKXN0cmV0Y2h5R0Y0LyUqc3ltbWV0cmljR0Y0LyUobGFyZ2VvcEdGNC8lLm1vdmFibGVsaW1pdHNHRjQvJSdhY2NlbnRHRjQvJSdsc3BhY2VHUSYwLjBlbUYnLyUncnNwYWNlR0ZDLUkjbWlHRiQ2JVFlb35EMX5zdG9yZXN+dGhlfmRlcml2YXRpdmV+bWF0cml4fndoaWNofmlzfmNhbGN1bGF0ZWR+dXNpbmd+cHJvY2VlZHVyZX5EbWF0RicvJSdpdGFsaWNHRjRGLy8lK2V4ZWN1dGFibGVHRjRGLw==">LUklbXJvd0c2Iy9JK21vZHVsZW5hbWVHNiJJLFR5cGVzZXR0aW5nR0koX3N5c2xpYkdGJzYmLUkjbW9HRiQ2LVEiI0YnLyUsbWF0aHZhcmlhbnRHUSdub3JtYWxGJy8lJmZlbmNlR1EmZmFsc2VGJy8lKnNlcGFyYXRvckdGNC8lKXN0cmV0Y2h5R0Y0LyUqc3ltbWV0cmljR0Y0LyUobGFyZ2VvcEdGNC8lLm1vdmFibGVsaW1pdHNHRjQvJSdhY2NlbnRHRjQvJSdsc3BhY2VHUSYwLjBlbUYnLyUncnNwYWNlR0ZDLUkjbWlHRiQ2JVFlb35EMX5zdG9yZXN+dGhlfmRlcml2YXRpdmV+bWF0cml4fndoaWNofmlzfmNhbGN1bGF0ZWR+dXNpbmd+cHJvY2VlZHVyZX5EbWF0RicvJSdpdGFsaWNHRjRGLy8lK2V4ZWN1dGFibGVHRjRGLw==</Equation></Text-field>
</Input>
</Group>
<Group hide-input="false" labelreference="L6245" drawlabel="true">
<Input><Text-field prompt="&gt; " style="Maple Input" layout="Normal"><Equation executable="true" style="2D Input" input-equation="" display="LUklbXJvd0c2Iy9JK21vZHVsZW5hbWVHNiJJLFR5cGVzZXR0aW5nR0koX3N5c2xpYkdGJzYpLUkjbWlHRiQ2JVEjRDFGJy8lJ2l0YWxpY0dRJXRydWVGJy8lLG1hdGh2YXJpYW50R1EnaXRhbGljRictSSNtb0dGJDYtUSomY29sb25lcTtGJy9GM1Enbm9ybWFsRicvJSZmZW5jZUdRJmZhbHNlRicvJSpzZXBhcmF0b3JHRj0vJSlzdHJldGNoeUdGPS8lKnN5bW1ldHJpY0dGPS8lKGxhcmdlb3BHRj0vJS5tb3ZhYmxlbGltaXRzR0Y9LyUnYWNjZW50R0Y9LyUnbHNwYWNlR1EsMC4yNzc3Nzc4ZW1GJy8lJ3JzcGFjZUdGTC1GLDYlUSVEbWF0RidGL0YyLUkobWZlbmNlZEdGJDYkLUYjNictRiw2JVEna2FwcGEyRidGL0YyLUY2Ni1RIixGJ0Y5RjsvRj9GMUZARkJGREZGRkgvRktRJjAuMGVtRicvRk5RLDAuMzMzMzMzM2VtRictRiw2JVElcGFyc0YnRi9GMi8lK2V4ZWN1dGFibGVHRj1GOUY5LUY2Ni1RIjpGJ0Y5RjtGPkZARkJGREZGRkhGSkZNRl9vRjk=">LUklbXJvd0c2Iy9JK21vZHVsZW5hbWVHNiJJLFR5cGVzZXR0aW5nR0koX3N5c2xpYkdGJzYpLUkjbWlHRiQ2JVEjRDFGJy8lJ2l0YWxpY0dRJXRydWVGJy8lLG1hdGh2YXJpYW50R1EnaXRhbGljRictSSNtb0dGJDYtUSomY29sb25lcTtGJy9GM1Enbm9ybWFsRicvJSZmZW5jZUdRJmZhbHNlRicvJSpzZXBhcmF0b3JHRj0vJSlzdHJldGNoeUdGPS8lKnN5bW1ldHJpY0dGPS8lKGxhcmdlb3BHRj0vJS5tb3ZhYmxlbGltaXRzR0Y9LyUnYWNjZW50R0Y9LyUnbHNwYWNlR1EsMC4yNzc3Nzc4ZW1GJy8lJ3JzcGFjZUdGTC1GLDYlUSVEbWF0RidGL0YyLUkobWZlbmNlZEdGJDYkLUYjNictRiw2JVEna2FwcGEyRidGL0YyLUY2Ni1RIixGJ0Y5RjsvRj9GMUZARkJGREZGRkgvRktRJjAuMGVtRicvRk5RLDAuMzMzMzMzM2VtRictRiw2JVElcGFyc0YnRi9GMi8lK2V4ZWN1dGFibGVHRj1GOUY5LUY2Ni1RIjpGJ0Y5RjtGPkZARkJGREZGRkhGSkZNRl9vRjk=</Equation></Text-field>
</Input>
</Group>
<Group view="code" labelreference="L6248" drawlabel="true">
<Input><Text-field prompt="&gt; " style="Maple Input" layout="Normal"><Equation executable="true" style="2D Input" input-equation="" display="LUklbXJvd0c2Iy9JK21vZHVsZW5hbWVHNiJJLFR5cGVzZXR0aW5nR0koX3N5c2xpYkdGJzYmLUkjbW9HRiQ2LVEiI0YnLyUsbWF0aHZhcmlhbnRHUSdub3JtYWxGJy8lJmZlbmNlR1EmZmFsc2VGJy8lKnNlcGFyYXRvckdGNC8lKXN0cmV0Y2h5R0Y0LyUqc3ltbWV0cmljR0Y0LyUobGFyZ2VvcEdGNC8lLm1vdmFibGVsaW1pdHNHRjQvJSdhY2NlbnRHRjQvJSdsc3BhY2VHUSYwLjBlbUYnLyUncnNwYWNlR0ZDLUkjbWlHRiQ2JVFkXGx+cn5zdG9yZXN+dGhlfm1vZGVsfnJhbmssfndoaWNofmlzfmNhbGN1bGF0ZWR+dXNpbmd+TWFwbGUnc35pbnRyaW5zaWN+cHJvY2VlZHVyZX5yYW5rLn5kfnN0b3Jlc350aGV+ZGVmaWNlbmN5LH50aGV+ZGlmZmVyZW5jZX5iZXR3ZWVufnRoZX5udW1iZXJ+b2Z+cGFyYW1ldGVyc35hbmR+dGhlfnJhbmsufkF+ZGVmaWNlbmN5fm9mfm9uZX5vcn5tb3JlfmluZGljYXRlc350aGV+bW9kZWx+aXN+cGFyYW1ldGVyfnJlZHVuZGFudCx+c29+dGhpc35tb2RlbH5pc35wYXJhbWV0ZXJ+cmVkdW5kYW50LkYnLyUnaXRhbGljR0Y0Ri8vJStleGVjdXRhYmxlR0Y0Ri8=">LUklbXJvd0c2Iy9JK21vZHVsZW5hbWVHNiJJLFR5cGVzZXR0aW5nR0koX3N5c2xpYkdGJzYmLUkjbW9HRiQ2LVEiI0YnLyUsbWF0aHZhcmlhbnRHUSdub3JtYWxGJy8lJmZlbmNlR1EmZmFsc2VGJy8lKnNlcGFyYXRvckdGNC8lKXN0cmV0Y2h5R0Y0LyUqc3ltbWV0cmljR0Y0LyUobGFyZ2VvcEdGNC8lLm1vdmFibGVsaW1pdHNHRjQvJSdhY2NlbnRHRjQvJSdsc3BhY2VHUSYwLjBlbUYnLyUncnNwYWNlR0ZDLUkjbWlHRiQ2JVFkXGx+cn5zdG9yZXN+dGhlfm1vZGVsfnJhbmssfndoaWNofmlzfmNhbGN1bGF0ZWR+dXNpbmd+TWFwbGUnc35pbnRyaW5zaWN+cHJvY2VlZHVyZX5yYW5rLn5kfnN0b3Jlc350aGV+ZGVmaWNlbmN5LH50aGV+ZGlmZmVyZW5jZX5iZXR3ZWVufnRoZX5udW1iZXJ+b2Z+cGFyYW1ldGVyc35hbmR+dGhlfnJhbmsufkF+ZGVmaWNlbmN5fm9mfm9uZX5vcn5tb3JlfmluZGljYXRlc350aGV+bW9kZWx+aXN+cGFyYW1ldGVyfnJlZHVuZGFudCx+c29+dGhpc35tb2RlbH5pc35wYXJhbWV0ZXJ+cmVkdW5kYW50LkYnLyUnaXRhbGljR0Y0Ri8vJStleGVjdXRhYmxlR0Y0Ri8=</Equation></Text-field>
</Input>
</Group>
<Group hide-input="false" labelreference="L6247" drawlabel="true">
<Input><Text-field prompt="&gt; " style="Maple Input" layout="Normal"><Equation executable="true" style="2D Input" input-equation="" display="LUklbXJvd0c2Iy9JK21vZHVsZW5hbWVHNiJJLFR5cGVzZXR0aW5nR0koX3N5c2xpYkdGJzYwLUkjbWlHRiQ2JVEickYnLyUnaXRhbGljR1EldHJ1ZUYnLyUsbWF0aHZhcmlhbnRHUSdpdGFsaWNGJy1JI21vR0YkNi1RKiZjb2xvbmVxO0YnL0YzUSdub3JtYWxGJy8lJmZlbmNlR1EmZmFsc2VGJy8lKnNlcGFyYXRvckdGPS8lKXN0cmV0Y2h5R0Y9LyUqc3ltbWV0cmljR0Y9LyUobGFyZ2VvcEdGPS8lLm1vdmFibGVsaW1pdHNHRj0vJSdhY2NlbnRHRj0vJSdsc3BhY2VHUSwwLjI3Nzc3NzhlbUYnLyUncnNwYWNlR0ZMLUYsNiVRJVJhbmtGJ0YvRjItSShtZmVuY2VkR0YkNiQtRiM2JS1GLDYlUSNEMUYnRi9GMi8lK2V4ZWN1dGFibGVHRj1GOUY5LUY2Ni1RIjtGJ0Y5RjsvRj9GMUZARkJGREZGRkgvRktRJjAuMGVtRidGTS1GLDYlUSJkRidGL0YyRjUtRiw2JVEqRGltZW5zaW9uRidGL0YyLUZTNiQtRiM2JS1GLDYlUSVwYXJzRidGL0YyRlpGOUY5LUY2Ni1RKCZtaW51cztGJ0Y5RjtGPkZARkJGREZGRkgvRktRLDAuMjIyMjIyMmVtRicvRk5GXXBGK0ZmbkZaRjk=">LUklbXJvd0c2Iy9JK21vZHVsZW5hbWVHNiJJLFR5cGVzZXR0aW5nR0koX3N5c2xpYkdGJzYwLUkjbWlHRiQ2JVEickYnLyUnaXRhbGljR1EldHJ1ZUYnLyUsbWF0aHZhcmlhbnRHUSdpdGFsaWNGJy1JI21vR0YkNi1RKiZjb2xvbmVxO0YnL0YzUSdub3JtYWxGJy8lJmZlbmNlR1EmZmFsc2VGJy8lKnNlcGFyYXRvckdGPS8lKXN0cmV0Y2h5R0Y9LyUqc3ltbWV0cmljR0Y9LyUobGFyZ2VvcEdGPS8lLm1vdmFibGVsaW1pdHNHRj0vJSdhY2NlbnRHRj0vJSdsc3BhY2VHUSwwLjI3Nzc3NzhlbUYnLyUncnNwYWNlR0ZMLUYsNiVRJVJhbmtGJ0YvRjItSShtZmVuY2VkR0YkNiQtRiM2JS1GLDYlUSNEMUYnRi9GMi8lK2V4ZWN1dGFibGVHRj1GOUY5LUY2Ni1RIjtGJ0Y5RjsvRj9GMUZARkJGREZGRkgvRktRJjAuMGVtRidGTS1GLDYlUSJkRidGL0YyRjUtRiw2JVEqRGltZW5zaW9uRidGL0YyLUZTNiQtRiM2JS1GLDYlUSVwYXJzRidGL0YyRlpGOUY5LUY2Ni1RKCZtaW51cztGJ0Y5RjtGPkZARkJGREZGRkgvRktRLDAuMjIyMjIyMmVtRicvRk5GXXBGK0ZmbkZaRjk=</Equation></Text-field>
</Input>
<Output><Text-field style="2D Output" layout="Maple Output"><Equation executable="false" style="2D Output" display="LUklbXJvd0c2Iy9JK21vZHVsZW5hbWVHNiJJLFR5cGVzZXR0aW5nR0koX3N5c2xpYkdGJzYmLUkjbWlHRiQ2JVEickYnLyUnaXRhbGljR1EldHJ1ZUYnLyUsbWF0aHZhcmlhbnRHUSdpdGFsaWNGJy1JI21vR0YkNi1RKSZBc3NpZ247RicvRjNRJ25vcm1hbEYnLyUmZmVuY2VHUSZmYWxzZUYnLyUqc2VwYXJhdG9yR0Y9LyUpc3RyZXRjaHlHRj0vJSpzeW1tZXRyaWNHRj0vJShsYXJnZW9wR0Y9LyUubW92YWJsZWxpbWl0c0dGPS8lJ2FjY2VudEdGPS8lJ2xzcGFjZUdRLDAuMjc3Nzc3OGVtRicvJSdyc3BhY2VHRkwtSSNtbkdGJDYkUSI1RidGOUY5">LV9JLFR5cGVzZXR0aW5nRzYkJSpwcm90ZWN0ZWRHSShfc3lzbGliRzYiSSxtcHJpbnRzbGFzaEdGKDYkNyM+SSJyR0YoIiImNyNGLg==</Equation></Text-field>
</Output>
<Output><Text-field style="2D Output" layout="Maple Output"><Equation executable="false" style="2D Output" display="LUklbXJvd0c2Iy9JK21vZHVsZW5hbWVHNiJJLFR5cGVzZXR0aW5nR0koX3N5c2xpYkdGJzYmLUkjbWlHRiQ2JVEiZEYnLyUnaXRhbGljR1EldHJ1ZUYnLyUsbWF0aHZhcmlhbnRHUSdpdGFsaWNGJy1JI21vR0YkNi1RKSZBc3NpZ247RicvRjNRJ25vcm1hbEYnLyUmZmVuY2VHUSZmYWxzZUYnLyUqc2VwYXJhdG9yR0Y9LyUpc3RyZXRjaHlHRj0vJSpzeW1tZXRyaWNHRj0vJShsYXJnZW9wR0Y9LyUubW92YWJsZWxpbWl0c0dGPS8lJ2FjY2VudEdGPS8lJ2xzcGFjZUdRLDAuMjc3Nzc3OGVtRicvJSdyc3BhY2VHRkwtSSNtbkdGJDYkUSIxRidGOUY5">LV9JLFR5cGVzZXR0aW5nRzYkJSpwcm90ZWN0ZWRHSShfc3lzbGliRzYiSSxtcHJpbnRzbGFzaEdGKDYkNyM+SSJkR0YoIiIiNyNGLg==</Equation></Text-field>
</Output>
</Group></Presentation-Block>
<Group labelreference="L6342" drawlabel="true" applyint="true" applyrational="true" applyexponent="false">
<Input><Text-field prompt="&gt; " style="Maple Input" layout="Normal"><Equation executable="true" style="2D Input" input-equation="" display="LUklbXJvd0c2Iy9JK21vZHVsZW5hbWVHNiJJLFR5cGVzZXR0aW5nR0koX3N5c2xpYkdGJzYmLUkjbW9HRiQ2LVEiI0YnLyUsbWF0aHZhcmlhbnRHUSdub3JtYWxGJy8lJmZlbmNlR1EmZmFsc2VGJy8lKnNlcGFyYXRvckdGNC8lKXN0cmV0Y2h5R0Y0LyUqc3ltbWV0cmljR0Y0LyUobGFyZ2VvcEdGNC8lLm1vdmFibGVsaW1pdHNHRjQvJSdhY2NlbnRHRjQvJSdsc3BhY2VHUSYwLjBlbUYnLyUncnNwYWNlR0ZDLUkjbWlHRiQ2JVFCfkh5YnJpZH5TeW1ib2xpYy1OdW1lcmljYWx+TWV0aG9kRicvJSdpdGFsaWNHRjRGLy8lK2V4ZWN1dGFibGVHRjRGLw==">LUklbXJvd0c2Iy9JK21vZHVsZW5hbWVHNiJJLFR5cGVzZXR0aW5nR0koX3N5c2xpYkdGJzYmLUkjbW9HRiQ2LVEiI0YnLyUsbWF0aHZhcmlhbnRHUSdub3JtYWxGJy8lJmZlbmNlR1EmZmFsc2VGJy8lKnNlcGFyYXRvckdGNC8lKXN0cmV0Y2h5R0Y0LyUqc3ltbWV0cmljR0Y0LyUobGFyZ2VvcEdGNC8lLm1vdmFibGVsaW1pdHNHRjQvJSdhY2NlbnRHRjQvJSdsc3BhY2VHUSYwLjBlbUYnLyUncnNwYWNlR0ZDLUkjbWlHRiQ2JVFCfkh5YnJpZH5TeW1ib2xpYy1OdW1lcmljYWx+TWV0aG9kRicvJSdpdGFsaWNHRjRGLy8lK2V4ZWN1dGFibGVHRjRGLw==</Equation></Text-field>
</Input>
</Group>
<Group hide-input="false" labelreference="L6341" drawlabel="true" applyint="true" applyrational="true" applyexponent="false">
<Input><Text-field prompt="&gt; " style="Maple Input" layout="Normal"><Equation executable="true" style="2D Input" input-equation="" display="LUklbXJvd0c2Iy9JK21vZHVsZW5hbWVHNiJJLFR5cGVzZXR0aW5nR0koX3N5c2xpYkdGJzYmLUkjbWlHRiQ2JVEnSHlicmlkRicvJSdpdGFsaWNHUSV0cnVlRicvJSxtYXRodmFyaWFudEdRJ2l0YWxpY0YnLUkobWZlbmNlZEdGJDYkLUYjNi0tRiw2JVEjRDFGJ0YvRjItSSNtb0dGJDYtUSIsRicvRjNRJ25vcm1hbEYnLyUmZmVuY2VHUSZmYWxzZUYnLyUqc2VwYXJhdG9yR0YxLyUpc3RyZXRjaHlHRkUvJSpzeW1tZXRyaWNHRkUvJShsYXJnZW9wR0ZFLyUubW92YWJsZWxpbWl0c0dGRS8lJ2FjY2VudEdGRS8lJ2xzcGFjZUdRJjAuMGVtRicvJSdyc3BhY2VHUSwwLjMzMzMzMzNlbUYnLUYsNiVRJXBhcnNGJ0YvRjJGPS1JI21uR0YkNiRRJDAuMEYnRkFGPS1GZm42JFEkMS4wRidGQUY9LUZmbjYkUSIxRidGQS8lK2V4ZWN1dGFibGVHRkVGQUZBRl9vRkE=">LUklbXJvd0c2Iy9JK21vZHVsZW5hbWVHNiJJLFR5cGVzZXR0aW5nR0koX3N5c2xpYkdGJzYmLUkjbWlHRiQ2JVEnSHlicmlkRicvJSdpdGFsaWNHUSV0cnVlRicvJSxtYXRodmFyaWFudEdRJ2l0YWxpY0YnLUkobWZlbmNlZEdGJDYkLUYjNi0tRiw2JVEjRDFGJ0YvRjItSSNtb0dGJDYtUSIsRicvRjNRJ25vcm1hbEYnLyUmZmVuY2VHUSZmYWxzZUYnLyUqc2VwYXJhdG9yR0YxLyUpc3RyZXRjaHlHRkUvJSpzeW1tZXRyaWNHRkUvJShsYXJnZW9wR0ZFLyUubW92YWJsZWxpbWl0c0dGRS8lJ2FjY2VudEdGRS8lJ2xzcGFjZUdRJjAuMGVtRicvJSdyc3BhY2VHUSwwLjMzMzMzMzNlbUYnLUYsNiVRJXBhcnNGJ0YvRjJGPS1JI21uR0YkNiRRJDAuMEYnRkFGPS1GZm42JFEkMS4wRidGQUY9LUZmbjYkUSIxRidGQS8lK2V4ZWN1dGFibGVHRkVGQUZBRl9vRkE=</Equation></Text-field>
</Input>
<Output><Text-field style="2D Output" layout="Maple Output"><Equation executable="false" style="2D Output" display="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">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</Equation></Text-field>
</Output>
</Group>
<Group labelreference="L6340" drawlabel="true" applyint="true" applyrational="true" applyexponent="false">
<Input><Text-field prompt="&gt; " style="Maple Input" layout="Normal"><Equation executable="true" style="2D Input" input-equation="" display="LUklbXJvd0c2Iy9JK21vZHVsZW5hbWVHNiJJLFR5cGVzZXR0aW5nR0koX3N5c2xpYkdGJzYlLUkjbWlHRiQ2I1EhRicvJStleGVjdXRhYmxlR1EmZmFsc2VGJy8lLG1hdGh2YXJpYW50R1Enbm9ybWFsRic=">LUklbXJvd0c2Iy9JK21vZHVsZW5hbWVHNiJJLFR5cGVzZXR0aW5nR0koX3N5c2xpYkdGJzYjLUkjbWlHRiQ2I1EhRic=</Equation></Text-field>
</Input>
</Group>
<Group labelreference="L6337" drawlabel="true" applyint="true" applyrational="true" applyexponent="false">
<Input><Text-field prompt="&gt; " style="Maple Input" layout="Normal"><Equation executable="true" style="2D Input" input-equation="" display="LUklbXJvd0c2Iy9JK21vZHVsZW5hbWVHNiJJLFR5cGVzZXR0aW5nR0koX3N5c2xpYkdGJzYmLUkjbW9HRiQ2LVEiI0YnLyUsbWF0aHZhcmlhbnRHUSdub3JtYWxGJy8lJmZlbmNlR1EmZmFsc2VGJy8lKnNlcGFyYXRvckdGNC8lKXN0cmV0Y2h5R0Y0LyUqc3ltbWV0cmljR0Y0LyUobGFyZ2VvcEdGNC8lLm1vdmFibGVsaW1pdHNHRjQvJSdhY2NlbnRHRjQvJSdsc3BhY2VHUSYwLjBlbUYnLyUncnNwYWNlR0ZDLUkjbWlHRiQ2JVFlcH5JdH5pc35hbHNvfnBvc3NpYmxlfnRvfmZpbmR+ZXN0aW1hYmxlfnBhcmFtZXRlcn5jb21iaW5hdGlvbnN+aW5+bm9uLWlkZW50aWZpYWJsZX5tb2RlbHMufkYnLyUnaXRhbGljR0Y0Ri8vJStleGVjdXRhYmxlR0Y0Ri8=">LUklbXJvd0c2Iy9JK21vZHVsZW5hbWVHNiJJLFR5cGVzZXR0aW5nR0koX3N5c2xpYkdGJzYmLUkjbW9HRiQ2LVEiI0YnLyUsbWF0aHZhcmlhbnRHUSdub3JtYWxGJy8lJmZlbmNlR1EmZmFsc2VGJy8lKnNlcGFyYXRvckdGNC8lKXN0cmV0Y2h5R0Y0LyUqc3ltbWV0cmljR0Y0LyUobGFyZ2VvcEdGNC8lLm1vdmFibGVsaW1pdHNHRjQvJSdhY2NlbnRHRjQvJSdsc3BhY2VHUSYwLjBlbUYnLyUncnNwYWNlR0ZDLUkjbWlHRiQ2JVFlcH5JdH5pc35hbHNvfnBvc3NpYmxlfnRvfmZpbmR+ZXN0aW1hYmxlfnBhcmFtZXRlcn5jb21iaW5hdGlvbnN+aW5+bm9uLWlkZW50aWZpYWJsZX5tb2RlbHMufkYnLyUnaXRhbGljR0Y0Ri8vJStleGVjdXRhYmxlR0Y0Ri8=</Equation></Text-field>
</Input>
</Group>
<Group hide-input="false" labelreference="L6311" drawlabel="true" applyint="true" applyrational="true" applyexponent="false">
<Input><Text-field prompt="&gt; " style="Maple Input" layout="Normal"><Equation executable="true" style="2D Input" input-equation="" display="LUklbXJvd0c2Iy9JK21vZHVsZW5hbWVHNiJJLFR5cGVzZXR0aW5nR0koX3N5c2xpYkdGJzYnLUkjbWlHRiQ2JVEpc2ltcGxpZnlGJy8lJ2l0YWxpY0dRJXRydWVGJy8lLG1hdGh2YXJpYW50R1EnaXRhbGljRictSShtZmVuY2VkR0YkNiQtRiM2Ji1GLDYlUSdFc3RwYXJGJ0YvRjItRjY2JC1GIzYpLUYsNiVRI0QxRidGL0YyLUkjbW9HRiQ2LVEiLEYnL0YzUSdub3JtYWxGJy8lJmZlbmNlR1EmZmFsc2VGJy8lKnNlcGFyYXRvckdGMS8lKXN0cmV0Y2h5R0ZMLyUqc3ltbWV0cmljR0ZMLyUobGFyZ2VvcEdGTC8lLm1vdmFibGVsaW1pdHNHRkwvJSdhY2NlbnRHRkwvJSdsc3BhY2VHUSYwLjBlbUYnLyUncnNwYWNlR1EsMC4zMzMzMzMzZW1GJy1GLDYlUSVwYXJzRidGL0YyRkQtSSNtbkdGJDYkUSIwRidGSC8lK2V4ZWN1dGFibGVHRkxGSEZIRmBvRkhGSC1GRTYtUSI7RidGSEZKRk1GT0ZRRlNGVUZXRlkvRmduUSwwLjI3Nzc3NzhlbUYnRmBvRkg=">LUklbXJvd0c2Iy9JK21vZHVsZW5hbWVHNiJJLFR5cGVzZXR0aW5nR0koX3N5c2xpYkdGJzYnLUkjbWlHRiQ2JVEpc2ltcGxpZnlGJy8lJ2l0YWxpY0dRJXRydWVGJy8lLG1hdGh2YXJpYW50R1EnaXRhbGljRictSShtZmVuY2VkR0YkNiQtRiM2Ji1GLDYlUSdFc3RwYXJGJ0YvRjItRjY2JC1GIzYpLUYsNiVRI0QxRidGL0YyLUkjbW9HRiQ2LVEiLEYnL0YzUSdub3JtYWxGJy8lJmZlbmNlR1EmZmFsc2VGJy8lKnNlcGFyYXRvckdGMS8lKXN0cmV0Y2h5R0ZMLyUqc3ltbWV0cmljR0ZMLyUobGFyZ2VvcEdGTC8lLm1vdmFibGVsaW1pdHNHRkwvJSdhY2NlbnRHRkwvJSdsc3BhY2VHUSYwLjBlbUYnLyUncnNwYWNlR1EsMC4zMzMzMzMzZW1GJy1GLDYlUSVwYXJzRidGL0YyRkQtSSNtbkdGJDYkUSIwRidGSC8lK2V4ZWN1dGFibGVHRkxGSEZIRmBvRkhGSC1GRTYtUSI7RidGSEZKRk1GT0ZRRlNGVUZXRlkvRmduUSwwLjI3Nzc3NzhlbUYnRmBvRkg=</Equation></Text-field>
</Input>
<Output><Text-field style="2D Output" layout="Maple Output"><Equation executable="false" style="2D Output" display="LUkobWZlbmNlZEc2Iy9JK21vZHVsZW5hbWVHNiJJLFR5cGVzZXR0aW5nR0koX3N5c2xpYkdGJzYmLUklbXJvd0dGJDYmLUYsNiYtSSNtaUdGJDYlUSJmRicvJSdpdGFsaWNHUSV0cnVlRicvJSxtYXRodmFyaWFudEdRJ2l0YWxpY0YnLUkjbW9HRiQ2LVEwJkFwcGx5RnVuY3Rpb247RicvRjhRJ25vcm1hbEYnLyUmZmVuY2VHUSZmYWxzZUYnLyUqc2VwYXJhdG9yR0ZCLyUpc3RyZXRjaHlHRkIvJSpzeW1tZXRyaWNHRkIvJShsYXJnZW9wR0ZCLyUubW92YWJsZWxpbWl0c0dGQi8lJ2FjY2VudEdGQi8lJ2xzcGFjZUdRJjAuMGVtRicvJSdyc3BhY2VHRlEtRiM2JC1GLDYwLUYxNiVRKSZsYW1iZGE7RicvRjVGQkY+LUY7Ni1RIixGJ0Y+RkAvRkRGNkZFRkdGSUZLRk1GTy9GU1EsMC4zMzMzMzMzZW1GJy1GMTYlUSNtSEYnRjRGN0Zmbi1JJW1zdWJHRiQ2JS1GMTYlUSNtT0YnRjRGNy1JI21uR0YkNiRRIjFGJ0Y+LyUvc3Vic2NyaXB0c2hpZnRHUSIwRidGZm4tRmBvNiVGYm8tRmZvNiRRIjJGJ0Y+RmlvRmZuLUZgbzYlLUYxNiVRInBGJ0Y0RjdGZW9GaW9GZm4tRmBvNiVGY3BGXnBGaW8vJStmb3JlZ3JvdW5kR1EoWzAsMCwwXUYnLyUpcmVhZG9ubHlHRkJGPkY+Rj4tRjs2LVEpJmVxdWFscztGJ0Y+RkBGQ0ZFRkdGSUZLRk0vRlBRLDAuMjc3Nzc3OGVtRicvRlNGYXEtRiw2Ji1GMTYlUSRfRjFGJ0Y0RjdGOi1GIzYkLUYsNi4tRiw2JkZYLUY7Ni1RMSZJbnZpc2libGVUaW1lcztGJ0Y+RkBGQ0ZFRkdGSUZLRk1GT0ZSRlxvRj5GZm4tRiw2JkZcby1GOzYtUScmcGx1cztGJ0Y+RkBGQ0ZFRkdGSUZLRk0vRlBRLDAuMjIyMjIyMmVtRicvRlNGZ3JGX29GPkZmbi1GLDYmRlxvRmNyRlxwRj5GZm5GYXBGZm5GZnBGaHBGW3FGPkY+Rj5GPkY+LyUlb3BlbkdRJyZsY3ViO0YnLyUmY2xvc2VHUScmcmN1YjtGJw==">PCMvLUkiZkc2IjYoSSdsYW1iZGFHNiJJI21IRzYiJkkjbU9HNiI2IyIiIiZJI21PRzYiNiMiIiMmSSJwRzYiNiMiIiImSSJwRzYiNiMiIiMtSSRfRjFHNiI2JyomSSdsYW1iZGFHNiIiIiJJI21IRzYiIiIiLCZJI21IRzYiIiIiJkkjbU9HNiI2IyIiIiIiIiwmSSNtSEc2IiIiIiZJI21PRzYiNiMiIiMiIiImSSJwRzYiNiMiIiImSSJwRzYiNiMiIiM=</Equation></Text-field>
</Output>
</Group>
<Group hide-input="false" labelreference="L6225" drawlabel="true" applyint="true" applyrational="true" applyexponent="false">
<Input><Text-field prompt="&gt; " style="Maple Input" layout="Normal"><Equation executable="true" style="2D Input" input-equation="" display="LUklbXJvd0c2Iy9JK21vZHVsZW5hbWVHNiJJLFR5cGVzZXR0aW5nR0koX3N5c2xpYkdGJzYuLUkjbW9HRiQ2LVEiI0YnLyUsbWF0aHZhcmlhbnRHUSdub3JtYWxGJy8lJmZlbmNlR1EmZmFsc2VGJy8lKnNlcGFyYXRvckdGNC8lKXN0cmV0Y2h5R0Y0LyUqc3ltbWV0cmljR0Y0LyUobGFyZ2VvcEdGNC8lLm1vdmFibGVsaW1pdHNHRjQvJSdhY2NlbnRHRjQvJSdsc3BhY2VHUSYwLjBlbUYnLyUncnNwYWNlR0ZDLUklbXN1YkdGJDYlLUYjNiYtSSNtaUdGJDYlUUpUaGV+ZXN0aW1hYmxlfnBhcmFtZXRlcn5jb21iaW5hdGlvbnN+YXJlfkYnLyUnaXRhbGljR0Y0Ri8tRkw2JVE0On4mIzk1NTt+bUgsfm1IK35tT0YnL0ZQUSV0cnVlRicvRjBRJ2l0YWxpY0YnRlRGVi1JI21uR0YkNiRRIjFGJ0YvLyUvc3Vic2NyaXB0c2hpZnRHUSIwRictRiw2LVEiLEYnRi9GMi9GNkZVRjdGOUY7Rj1GP0ZBL0ZFUSwwLjMzMzMzMzNlbUYnLUZMNiVRI21IRidGVEZWLUYsNi1RJyZwbHVzO0YnRi9GMkY1RjdGOUY7Rj1GPy9GQlEsMC4yMjIyMjIyZW1GJy9GRUZmby1GRzYlLUZMNiVRI21PRidGVEZWLUZZNiRRIjJGJ0YvRmZuRmluLUZHNiUtRkw2JVEicEYnRlRGVkZYRmZuRmluLUZHNiVGYnBGXXBGZm4vJStleGVjdXRhYmxlR0Y0Ri8=">LUklbXJvd0c2Iy9JK21vZHVsZW5hbWVHNiJJLFR5cGVzZXR0aW5nR0koX3N5c2xpYkdGJzYuLUkjbW9HRiQ2LVEiI0YnLyUsbWF0aHZhcmlhbnRHUSdub3JtYWxGJy8lJmZlbmNlR1EmZmFsc2VGJy8lKnNlcGFyYXRvckdGNC8lKXN0cmV0Y2h5R0Y0LyUqc3ltbWV0cmljR0Y0LyUobGFyZ2VvcEdGNC8lLm1vdmFibGVsaW1pdHNHRjQvJSdhY2NlbnRHRjQvJSdsc3BhY2VHUSYwLjBlbUYnLyUncnNwYWNlR0ZDLUklbXN1YkdGJDYlLUYjNiYtSSNtaUdGJDYlUUpUaGV+ZXN0aW1hYmxlfnBhcmFtZXRlcn5jb21iaW5hdGlvbnN+YXJlfkYnLyUnaXRhbGljR0Y0Ri8tRkw2JVE0On4mIzk1NTt+bUgsfm1IK35tT0YnL0ZQUSV0cnVlRicvRjBRJ2l0YWxpY0YnRlRGVi1JI21uR0YkNiRRIjFGJ0YvLyUvc3Vic2NyaXB0c2hpZnRHUSIwRictRiw2LVEiLEYnRi9GMi9GNkZVRjdGOUY7Rj1GP0ZBL0ZFUSwwLjMzMzMzMzNlbUYnLUZMNiVRI21IRidGVEZWLUYsNi1RJyZwbHVzO0YnRi9GMkY1RjdGOUY7Rj1GPy9GQlEsMC4yMjIyMjIyZW1GJy9GRUZmby1GRzYlLUZMNiVRI21PRidGVEZWLUZZNiRRIjJGJ0YvRmZuRmluLUZHNiUtRkw2JVEicEYnRlRGVkZYRmZuRmluLUZHNiVGYnBGXXBGZm4vJStleGVjdXRhYmxlR0Y0Ri8=</Equation></Text-field>
</Input>
</Group>
<Group labelreference="L6312" drawlabel="true" applyint="true" applyrational="true" applyexponent="false">
<Input><Text-field prompt="&gt; " style="Maple Input" layout="Normal"><Equation executable="true" style="2D Input" input-equation="" display="LUklbXJvd0c2Iy9JK21vZHVsZW5hbWVHNiJJLFR5cGVzZXR0aW5nR0koX3N5c2xpYkdGJzYlLUkjbWlHRiQ2I1EhRicvJStleGVjdXRhYmxlR1EmZmFsc2VGJy8lLG1hdGh2YXJpYW50R1Enbm9ybWFsRic=">LUklbXJvd0c2Iy9JK21vZHVsZW5hbWVHNiJJLFR5cGVzZXR0aW5nR0koX3N5c2xpYkdGJzYjLUkjbWlHRiQ2I1EhRic=</Equation></Text-field>
</Input>
</Group><RTable handle="18446744074545642302">TTdSMApJQVJUQUJMRV9TQVZFLzE4NDQ2NzQ0MDc0NTQ1NjQyMzAyWColKWFueXRoaW5nRzYiRiVbZ2whIyUhISEiWiJaKiYtSSRleHBHNiQlKnByb3RlY3RlZEclKF9zeXNsaWJHNiMsJiUjbUhHISIiJiUjbU9HNiMiIiJGLyIiJSYlInBHRjJGNComRiciIiRGNUY4KixGJ0Y4LCZGM0YzRjVGL0YzLUYoNiMsJkYuRi8mRjE2IyIiI0YvRjMmRjZGP0YzRjVGQComRidGQEY1RkBGOSosRidGQEY6RjNGO0YzRkFGM0Y1RjMqLkYnRkBGOkYzRjtGQCwmRjNGM0ZBRi9GM0ZBRjNGNUYzKiZGJ0YzRjVGM0Y5RkMqKkYnRkBGOkZARjtGQEZBRkAqKkYnRjNGOkYzRjtGM0ZBRjNGRCosRidGM0Y6RjNGO0ZARkVGM0ZBRjMqLEYnRjNGOkYzRjtGOEZFRkBGQUYzRjMqLkYnRjhGNUY4LCZGM0YzRidGL0YzRi5GMywmRi5GM0YwRjNGLyUnbGFtYmRhR0YzKi5GJ0ZARjVGQEZMRjNGLkYzRk1GL0ZORjMqNEYnRkBGOkYzRjtGM0ZBRjNGNUYzRkxGM0YuRjNGTUYvRk5GMyouRidGM0Y1RjNGTEYzRi5GM0ZNRi9GTkYzRlAqMkYnRjNGOkYzRjtGM0ZBRjNGTEYzRi5GM0ZNRi9GTkYzKjRGJ0YzRjpGM0Y7RkBGRUYzRkFGM0ZMRjNGLkYzRk1GL0ZORjMqKkZMRjNGLkYzRk1GL0ZORjMqMEYnRjhGNUZARjpGMywmRjNGM0Y7Ri9GM0YuRjMsJkYuRjNGPkYzRi9GTkYzKjBGJ0ZARjVGM0Y6RjNGVkYzRi5GM0ZXRi9GTkYzKjJGJ0ZARjpGQEY7RjNGQUYzRlZGM0YuRjNGV0YvRk5GMyouRidGM0Y6RjNGVkYzRi5GM0ZXRi9GTkYzKjRGJ0ZARjVGM0Y6RjNGO0YzRkVGM0ZWRjNGLkYzRldGL0ZORjMqMkYnRjNGOkYzRjtGM0ZFRjNGVkYzRi5GM0ZXRi9GTkYzKjJGJ0YzRjpGM0Y7RkBGRUZARlZGM0YuRjNGV0YvRk5GMywoKihGJ0Y0RjVGOEY6RjNGMyouRidGOEY1RjhGTEYzRi5GM0ZNRi8sJkYzRjNGTkYvRjNGMyoqRidGOEY1RjhGTEYzLCZGM0YzKiZGLkYzRk1GL0YvRjNGMywoKihGJ0Y4RjVGQEY6RjNGMyouRidGQEY1RkBGTEYzRi5GM0ZNRi9GW29GM0YzKipGJ0ZARjVGQEZMRjNGXW9GM0YzLCgqLEYnRjhGOkZARjtGM0ZBRjNGNUYzRjMqNEYnRkBGOkYzRjtGM0ZBRjNGNUYzRkxGM0YuRjNGTUYvRltvRjNGMyowRidGQEY6RjNGO0YzRkFGM0Y1RjNGTEYzRl1vRjNGMywoKihGJ0ZARjVGM0Y6RjNGMyouRidGM0Y1RjNGTEYzRi5GM0ZNRi9GW29GM0YzKipGJ0YzRjVGM0ZMRjNGXW9GM0YzRmNvLCgqKkYnRkBGOkZARjtGM0ZBRjNGMyoyRidGM0Y6RjNGO0YzRkFGM0ZMRjNGLkYzRk1GL0Zbb0YzRjMqLkYnRjNGOkYzRjtGM0ZBRjNGTEYzRl1vRjNGMywoKixGJ0ZARjpGQEY7RkBGRUYzRkFGM0YzKjRGJ0YzRjpGM0Y7RkBGRUYzRkFGM0ZMRjNGLkYzRk1GL0Zbb0YzRjMqMEYnRjNGOkYzRjtGQEZFRjNGQUYzRkxGM0Zdb0YzRjMsKComRidGM0Y6RjNGMyoqRkxGM0YuRjNGTUYvRltvRjNGMyomRkxGM0Zdb0YzRjNGT0ZRRlJGVEZYRlpGZm4sLCosRidGOEY1RkBGOkYzRjtGM0ZFRjNGMyowRidGOEY1RkBGOkYzRlZGM0YuRjNGV0YvRltvRjNGMyosRidGOEY1RkBGOkYzRlZGMywmRjNGMyomRi5GM0ZXRi9GL0YzRjNGYW9GM0Zib0YzLCwqLEYnRkBGNUYzRjpGM0Y7RjNGRUYzRjMqMEYnRkBGNUYzRjpGM0ZWRjNGLkYzRldGL0Zbb0YzRjMqLEYnRkBGNUYzRjpGM0ZWRjNGW3FGM0YzRmlvRjNGam9GMywsRmBwRjMqMkYnRkBGOkZARjtGM0ZBRjNGVkYzRi5GM0ZXRi9GW29GM0YzKi5GJ0ZARjpGQEY7RjNGQUYzRlZGM0ZbcUYzRjNGXXBGM0ZecEYzLCwqKkYnRjNGOkYzRjtGM0ZFRjNGMyouRidGM0Y6RjNGVkYzRi5GM0ZXRi9GW29GM0YzKipGJ0YzRjpGM0ZWRjNGW3FGM0YzRmVwRjNGZnBGM0ZRRlRGWiwwKixGJ0ZARjVGM0Y6RjNGO0ZARkVGQEYzKjRGJ0ZARjVGM0Y6RjNGO0YzRkVGM0ZWRjNGLkYzRldGL0Zbb0YzRjMqMEYnRkBGNUYzRjpGM0Y7RjNGRUYzRlZGM0ZbcUYzRjNGX3FGM0ZgcUYzRmlvRjNGam9GMywwKipGJ0YzRjpGM0Y7RkBGRUZARjMqMkYnRjNGOkYzRjtGM0ZFRjNGVkYzRi5GM0ZXRi9GW29GM0YzKi5GJ0YzRjpGM0Y7RjNGRUYzRlZGM0ZbcUYzRjNGZnFGM0ZncUYzRmVwRjNGZnBGM0ZULDQqKkYnRjNGOkYzRjtGOEZFRjhGMyoyRidGM0Y6RjNGO0ZARkVGQEZWRjNGLkYzRldGL0Zbb0YzRjMqLkYnRjNGOkYzRjtGQEZFRkBGVkYzRltxRjNGM0ZeckYzRl9yRjNGZnFGM0ZncUYzRmVwRjNGZnBGM0Yl</RTable>
</Worksheet>
```
