## Supplementary material for "Size- and stage-dependence in cause-specific mortality of migratory brown trout": Maple code for intrinsic identifiability analyses: covariates.mw

```
<?xml version="1.0" encoding="UTF-8"?>
<Worksheet>
<Version major="2018" minor="0"/>
<Label-Scheme value="2" prefix=""/>
<View-Properties presentation="false" autoexpanding_sections="true" UserProfileName="Maple Default Profile" NumericFormat-ApplyInteger="true" NumericFormat-ApplyRational="true" NumericFormat-ApplyExponent="false" editable="true">
</View-Properties>
<MapleNet-Properties prettyprint="3" warnlevel="3" preplot="" helpbrowser="standard" displayprecision="-1" echo="1" unitattributes="&quot;fontweight&quot; = &quot;bold&quot;" imaginaryunit="I" longdelim="true" elisiontermsthreshold="10000" elisiondigitsafter="100" elisiondigitsbefore="100" plotdevice="inline" errorbreak="1" plotoptions="" plotdriver="opengl" quiet="false" elisiontermsbefore="100" elisiontermsafter="100" screenwidth="79" indentamount="4" plotoutput="terminal" screenpixelheight="1080" rtablesize="10" useclientjvm="true" labelwidth="20" postplot="" typesetting="extended" ansi="false" elisiondigitsthreshold="10000" showassumed="1" errorcursor="false" labelling="true" screenheight="25" prompt="&gt; " verboseproc="1" latexwidth="8.0" ShowLabels="true"/>
<Styles>
<Font name="Heading 1" background="[255,255,255]" bold="true" executable="false" family="Times New Roman" foreground="[0,0,0]" italic="false" opaque="false" readonly="false" size="18" subscript="false" superscript="false" underline="false" placeholder="false"/>
<Font name="Warning" background="[255,255,255]" bold="false" executable="false" family="Courier New" foreground="[0,0,255]" italic="false" opaque="false" readonly="true" size="12" subscript="false" superscript="false" underline="false" placeholder="false"/>
<Font name="2D Output" background="[255,255,255]" bold="false" executable="false" family="Times New Roman" foreground="[0,0,255]" italic="false" opaque="false" readonly="true" size="12" subscript="false" superscript="false" underline="false" placeholder="false"/>
<Font name="Heading 4" background="[255,255,255]" bold="false" executable="false" family="Times New Roman" foreground="[0,0,0]" italic="true" opaque="false" readonly="false" size="12" subscript="false" superscript="false" underline="false" placeholder="false"/>
<Font name="Line Printed Output" background="[255,255,255]" bold="false" executable="false" family="Courier New" foreground="[0,0,255]" italic="false" opaque="false" readonly="true" size="12" subscript="false" superscript="false" underline="false" placeholder="false"/>
<Font name="Heading 2" background="[255,255,255]" bold="true" executable="false" family="Times New Roman" foreground="[0,0,0]" italic="false" opaque="false" readonly="false" size="16" subscript="false" superscript="false" underline="false" placeholder="false"/>
<Font name="Maple Output" background="[255,255,255]" bold="false" executable="false" family="Times New Roman" foreground="[0,0,0]" italic="false" opaque="false" readonly="false" size="12" subscript="false" superscript="false" underline="false" placeholder="false"/>
<Font name="2D Inert Output" background="[255,255,255]" bold="false" executable="true" family="Times New Roman" foreground="[144,144,144]" italic="false" opaque="false" readonly="false" size="12" subscript="false" superscript="false" underline="false" placeholder="false"/>
<Font name="Heading 3" background="[255,255,255]" bold="true" executable="false" family="Times New Roman" foreground="[0,0,0]" italic="true" opaque="false" readonly="false" size="14" subscript="false" superscript="false" underline="false" placeholder="false"/>
<Font name="Diagnostic" background="[255,255,255]" bold="false" executable="false" family="Courier New" foreground="[40,120,40]" italic="false" opaque="false" readonly="true" size="12" subscript="false" superscript="false" underline="false" placeholder="false"/>
<Font name="Ordered List 1" background="[255,255,255]" bold="false" executable="false" family="Times New Roman" foreground="[0,0,0]" italic="false" opaque="false" readonly="false" size="12" subscript="false" superscript="false" underline="false" placeholder="false"/>
<Font name="Maple Input" background="[255,255,255]" bold="true" executable="true" family="Courier New" foreground="[120,0,14]" italic="false" opaque="false" readonly="false" size="12" subscript="false" superscript="false" underline="false" placeholder="false"/>
<Font name="Text Output" background="[255,255,255]" bold="false" executable="false" family="Courier New" foreground="[0,0,255]" italic="false" opaque="false" readonly="true" size="12" subscript="false" superscript="false" underline="false" placeholder="false"/>
<Font name="Ordered List 2" background="[255,255,255]" bold="false" executable="false" family="Times New Roman" foreground="[0,0,0]" italic="false" opaque="false" readonly="false" size="12" subscript="false" superscript="false" underline="false" placeholder="false"/>
<Font name="Ordered List 3" background="[255,255,255]" bold="false" executable="false" family="Times New Roman" foreground="[0,0,0]" italic="false" opaque="false" readonly="false" size="12" subscript="false" superscript="false" underline="false" placeholder="false"/>
<Font name="Ordered List 4" background="[255,255,255]" bold="false" executable="false" family="Times New Roman" foreground="[0,0,0]" italic="false" opaque="false" readonly="false" size="12" subscript="false" superscript="false" underline="false" placeholder="false"/>
<Font name="Ordered List 5" background="[255,255,255]" bold="false" executable="false" family="Times New Roman" foreground="[0,0,0]" italic="false" opaque="false" readonly="false" size="12" subscript="false" superscript="false" underline="false" placeholder="false"/>
<Font name="Annotation Title" background="[255,255,255]" bold="true" executable="false" family="Times New Roman" foreground="[0,0,0]" italic="false" opaque="false" readonly="false" size="18" subscript="false" superscript="false" underline="false" placeholder="false"/>
<Font name="Header and Footer" background="[255,255,255]" bold="false" executable="false" family="Times New Roman" foreground="[0,0,0]" italic="false" opaque="false" readonly="false" size="10" subscript="false" superscript="false" underline="false" placeholder="false"/>
<Font name="HyperlinkError" background="[255,255,255]" bold="false" executable="false" family="Courier New" foreground="[255,0,255]" italic="false" opaque="false" readonly="true" size="12" subscript="false" superscript="false" underline="true" placeholder="false"/>
<Font name="Atomic Variable" background="[255,255,255]" bold="false" executable="false" family="Times New Roman" foreground="[175,0,175]" italic="true" opaque="false" readonly="false" size="12" subscript="false" superscript="false" underline="false" placeholder="false"/>
<Font name="HyperlinkWarning" background="[255,255,255]" bold="false" executable="false" family="Courier New" foreground="[0,0,255]" italic="false" opaque="false" readonly="true" size="12" subscript="false" superscript="false" underline="true" placeholder="false"/>
<Font name="Dictionary Hyperlink" background="[255,255,255]" bold="false" executable="false" family="Times New Roman" foreground="[147,0,15]" italic="false" opaque="false" readonly="false" size="12" subscript="false" superscript="false" underline="true" placeholder="false"/>
<Font name="2D Math" background="[255,255,255]" bold="false" executable="true" family="Times New Roman" foreground="[0,0,0]" italic="false" opaque="false" readonly="false" size="12" subscript="false" superscript="false" underline="false" placeholder="false"/>
<Font name="Bullet Item" background="[255,255,255]" bold="false" executable="false" family="Times New Roman" foreground="[0,0,0]" italic="false" opaque="false" readonly="false" size="12" subscript="false" superscript="false" underline="false" placeholder="false"/>
<Font name="Maple Plot" background="[255,255,255]" bold="false" executable="false" family="Times New Roman" foreground="[0,0,0]" italic="false" opaque="false" readonly="false" size="12" subscript="false" superscript="false" underline="false" placeholder="false"/>
<Font name="Annotation Text" background="[255,255,255]" bold="false" executable="false" family="Times New Roman" foreground="[0,0,0]" italic="false" opaque="false" readonly="false" size="12" subscript="false" superscript="false" underline="false" placeholder="false"/>
<Font name="List Item" background="[255,255,255]" bold="false" executable="false" family="Times New Roman" foreground="[0,0,0]" italic="false" opaque="false" readonly="false" size="12" subscript="false" superscript="false" underline="false" placeholder="false"/>
<Font name="Dash Item" background="[255,255,255]" bold="false" executable="false" family="Times New Roman" foreground="[0,0,0]" italic="false" opaque="false" readonly="false" size="12" subscript="false" superscript="false" underline="false" placeholder="false"/>
<Font name="2D Input" background="[255,255,255]" bold="false" executable="true" family="Times New Roman" foreground="[0,0,0]" italic="false" opaque="false" readonly="false" size="12" subscript="false" superscript="false" underline="false" placeholder="false"/>
<Font name="Error" background="[255,255,255]" bold="false" executable="false" family="Courier New" foreground="[255,0,255]" italic="false" opaque="false" readonly="true" size="12" subscript="false" superscript="false" underline="false" placeholder="false"/>
<Font name="Title" background="[255,255,255]" bold="true" executable="false" family="Times New Roman" foreground="[0,0,0]" italic="false" opaque="false" readonly="false" size="18" subscript="false" superscript="false" underline="false" placeholder="false"/>
<Font name="Text" background="[255,255,255]" bold="false" executable="false" family="Times New Roman" foreground="[0,0,0]" italic="false" opaque="false" readonly="false" size="12" subscript="false" superscript="false" underline="false" placeholder="false"/>
<Font name="Normal" background="[255,255,255]" bold="false" executable="false" family="Times New Roman" foreground="[0,0,0]" italic="false" opaque="false" readonly="false" size="12" subscript="false" superscript="false" underline="false" placeholder="false"/>
<Font name="Caption Reference" background="[255,255,255]" bold="true" executable="false" family="Times New Roman" foreground="[0,0,0]" italic="false" opaque="false" readonly="false" size="12" subscript="false" superscript="false" underline="false" placeholder="false"/>
<Font name="Code" background="[255,255,255]" bold="false" executable="false" family="Courier New" foreground="[255,0,0]" italic="false" opaque="false" readonly="false" size="12" subscript="false" superscript="false" underline="false" placeholder="false"/>
<Font name="Maple Input Placeholder" background="[255,255,255]" bold="true" executable="true" family="Courier New" foreground="[200,0,200]" italic="false" opaque="false" readonly="false" size="12" subscript="false" superscript="false" underline="false" placeholder="true"/>
<Font name="Equation Label" background="[255,255,255]" bold="true" executable="false" family="Times New Roman" foreground="[0,0,0]" italic="false" opaque="false" readonly="false" size="12" subscript="false" superscript="false" underline="false" placeholder="false"/>
<Font name="Author" background="[255,255,255]" bold="false" executable="false" family="Times New Roman" foreground="[0,0,0]" italic="false" opaque="false" readonly="false" size="12" subscript="false" superscript="false" underline="false" placeholder="false"/>
<Font name="Hyperlink" background="[255,255,255]" bold="false" executable="false" family="Times New Roman" foreground="[0,128,128]" italic="false" opaque="false" readonly="false" size="12" subscript="false" superscript="false" underline="true" placeholder="false"/>
<Font name="Caption Text" background="[255,255,255]" bold="true" executable="false" family="Times New Roman" foreground="[0,0,0]" italic="false" opaque="false" readonly="false" size="12" subscript="false" superscript="false" underline="false" placeholder="false"/>
<Layout name="Heading 1" alignment="left" bullet="none" firstindent="0" leftmargin="0" rightmargin="0" linespacing="0.0" spaceabove="8" spacebelow="4" linebreak="space" pagebreak-before="false" initial="0" bulletsuffix=""/>
<Layout name="Warning" alignment="left" bullet="none" firstindent="0" leftmargin="0" rightmargin="0" linespacing="0.0" spaceabove="0" spacebelow="0" linebreak="space" pagebreak-before="false" initial="0" bulletsuffix=""/>
<Layout name="Heading 4" alignment="left" bullet="none" firstindent="0" leftmargin="0" rightmargin="0" linespacing="0.0" spaceabove="0" spacebelow="0" linebreak="space" pagebreak-before="false" initial="0" bulletsuffix=""/>
<Layout name="Line Printed Output" alignment="left" bullet="none" firstindent="0" leftmargin="0" rightmargin="0" linespacing="0.0" spaceabove="0" spacebelow="0" linebreak="any" pagebreak-before="false" initial="0" bulletsuffix=""/>
<Layout name="Heading 2" alignment="left" bullet="none" firstindent="0" leftmargin="0" rightmargin="0" linespacing="0.0" spaceabove="8" spacebelow="2" linebreak="space" pagebreak-before="false" initial="0" bulletsuffix=""/>
<Layout name="Maple Output" alignment="centred" bullet="none" firstindent="0" leftmargin="0" rightmargin="0" linespacing="0.3" spaceabove="0" spacebelow="0" linebreak="space" pagebreak-before="false" initial="0" bulletsuffix=""/>
<Layout name="Heading 3" alignment="left" bullet="none" firstindent="0" leftmargin="0" rightmargin="0" linespacing="0.0" spaceabove="0" spacebelow="0" linebreak="space" pagebreak-before="false" initial="0" bulletsuffix=""/>
<Layout name="Diagnostic" alignment="left" bullet="none" firstindent="0" leftmargin="0" rightmargin="0" linespacing="0.0" spaceabove="0" spacebelow="0" linebreak="any" pagebreak-before="false" initial="0" bulletsuffix=""/>
<Layout name="Ordered List 1" alignment="left" bullet="numeric" firstindent="0" leftmargin="0" rightmargin="0" linespacing="0.0" spaceabove="3" spacebelow="3" linebreak="space" pagebreak-before="false" initial="-1" bulletsuffix="."/>
<Layout name="Text Output" alignment="left" bullet="none" firstindent="0" leftmargin="0" rightmargin="0" linespacing="0.0" spaceabove="0" spacebelow="0" linebreak="newline" pagebreak-before="false" initial="0" bulletsuffix=""/>
<Layout name="Ordered List 2" alignment="left" bullet="alphabetic" firstindent="0" leftmargin="36" rightmargin="0" linespacing="0.0" spaceabove="3" spacebelow="3" linebreak="space" pagebreak-before="false" initial="-1" bulletsuffix="."/>
<Layout name="Ordered List 3" alignment="left" bullet="roman" firstindent="0" leftmargin="72" rightmargin="0" linespacing="0.0" spaceabove="3" spacebelow="3" linebreak="space" pagebreak-before="false" initial="-1" bulletsuffix="."/>
<Layout name="Ordered List 4" alignment="left" bullet="ALPHABETIC" firstindent="0" leftmargin="108" rightmargin="0" linespacing="0.0" spaceabove="3" spacebelow="3" linebreak="space" pagebreak-before="false" initial="-1" bulletsuffix="."/>
<Layout name="Ordered List 5" alignment="left" bullet="ROMAN" firstindent="0" leftmargin="144" rightmargin="0" linespacing="0.0" spaceabove="3" spacebelow="3" linebreak="space" pagebreak-before="false" initial="-1" bulletsuffix="."/>
<Layout name="Annotation Title" alignment="centred" bullet="none" firstindent="0" leftmargin="0" rightmargin="0" linespacing="0.0" spaceabove="12" spacebelow="12" linebreak="space" pagebreak-before="false" initial="0" bulletsuffix=""/>
<Layout name="HyperlinkError" alignment="left" bullet="none" firstindent="0" leftmargin="0" rightmargin="0" linespacing="0.0" spaceabove="0" spacebelow="0" linebreak="space" pagebreak-before="false" initial="0" bulletsuffix=""/>
<Layout name="HyperlinkWarning" alignment="left" bullet="none" firstindent="0" leftmargin="0" rightmargin="0" linespacing="0.0" spaceabove="0" spacebelow="0" linebreak="space" pagebreak-before="false" initial="0" bulletsuffix=""/>
<Layout name="Bullet Item" alignment="left" bullet="dot" firstindent="0" leftmargin="0" rightmargin="0" linespacing="0.0" spaceabove="3" spacebelow="3" linebreak="space" pagebreak-before="false" initial="0" bulletsuffix=""/>
<Layout name="Maple Plot" alignment="centred" bullet="none" firstindent="0" leftmargin="0" rightmargin="0" linespacing="0.0" spaceabove="0" spacebelow="0" linebreak="space" pagebreak-before="false" initial="0" bulletsuffix=""/>
<Layout name="List Item" alignment="left" bullet="indent" firstindent="0" leftmargin="0" rightmargin="0" linespacing="0.0" spaceabove="3" spacebelow="3" linebreak="space" pagebreak-before="false" initial="0" bulletsuffix=""/>
<Layout name="Dash Item" alignment="left" bullet="dash" firstindent="0" leftmargin="0" rightmargin="0" linespacing="0.0" spaceabove="3" spacebelow="3" linebreak="space" pagebreak-before="false" initial="0" bulletsuffix=""/>
<Layout name="Error" alignment="left" bullet="none" firstindent="0" leftmargin="0" rightmargin="0" linespacing="0.0" spaceabove="0" spacebelow="0" linebreak="space" pagebreak-before="false" initial="0" bulletsuffix=""/>
<Layout name="Title" alignment="centred" bullet="none" firstindent="0" leftmargin="0" rightmargin="0" linespacing="0.0" spaceabove="12" spacebelow="12" linebreak="space" pagebreak-before="false" initial="0" bulletsuffix=""/>
<Layout name="Normal" alignment="left" bullet="none" firstindent="0" leftmargin="0" rightmargin="0" linespacing="0.0" spaceabove="0" spacebelow="0" linebreak="space" pagebreak-before="false" initial="0" bulletsuffix=""/>
<Layout name="Author" alignment="centred" bullet="none" firstindent="0" leftmargin="0" rightmargin="0" linespacing="0.0" spaceabove="8" spacebelow="8" linebreak="space" pagebreak-before="false" initial="0" bulletsuffix=""/>
<Pencil-style name="Pencil 1" pen-color="[0,0,0]" pen-height="1.0" pen-width="1.0" pen-opacity="1.0"/>
<Pencil-style name="Pencil 2" pen-color="[0,0,255]" pen-height="1.0" pen-width="1.0" pen-opacity="1.0"/>
<Pencil-style name="Pencil 3" pen-color="[0,0,0]" pen-height="3.0" pen-width="3.0" pen-opacity="1.0"/>
<Pencil-style name="Pencil 4" pen-color="[0,0,255]" pen-height="3.0" pen-width="3.0" pen-opacity="1.0"/>
<Pencil-style name="Pencil 5" pen-color="[255,0,0]" pen-height="5.0" pen-width="5.0" pen-opacity="1.0"/>
<Highlighter-style name="Highlighter 5" pen-color="[255,255,0]" pen-height="48.0" pen-width="48.0" pen-opacity="0.8"/>
<Highlighter-style name="Highlighter 3" pen-color="[51,255,0]" pen-height="24.0" pen-width="24.0" pen-opacity="0.8"/>
<Highlighter-style name="Highlighter 4" pen-color="[0,255,255]" pen-height="32.0" pen-width="32.0" pen-opacity="0.8"/>
<Highlighter-style name="Highlighter 1" pen-color="[255,153,255]" pen-height="12.0" pen-width="8.0" pen-opacity="0.8"/>
<Highlighter-style name="Highlighter 2" pen-color="[255,204,0]" pen-height="14.0" pen-width="14.0" pen-opacity="0.8"/>
</Styles>
<Startup-Code startupcode=""/>
<Task-table>
    <Task-category name="&lt;default&gt;"/>
</Task-table>
<Task/><Presentation-Block>
<Group view="code" labelreference="L6448" drawlabel="true" applyint="true" applyrational="true" applyexponent="false">
<Input><Text-field prompt="&gt; " style="Maple Input" layout="Normal"><Equation executable="true" style="2D Input" input-equation="" display="LUklbXJvd0c2Iy9JK21vZHVsZW5hbWVHNiJJLFR5cGVzZXR0aW5nR0koX3N5c2xpYkdGJzYmLUkjbW9HRiQ2LVEiI0YnLyUsbWF0aHZhcmlhbnRHUSdub3JtYWxGJy8lJmZlbmNlR1EmZmFsc2VGJy8lKnNlcGFyYXRvckdGNC8lKXN0cmV0Y2h5R0Y0LyUqc3ltbWV0cmljR0Y0LyUobGFyZ2VvcEdGNC8lLm1vdmFibGVsaW1pdHNHRjQvJSdhY2NlbnRHRjQvJSdsc3BhY2VHUSYwLjBlbUYnLyUncnNwYWNlR0ZDLUkjbWlHRiQ2JVFjcH5UaGlzfk1hcGxlfmNvZGV+aXN+Zm9yfnRoZX5jb3ZhcmlhdGV+ZXhhbXBsZX5pbn50aGV+U3VwcGxlbWVudGFyeX5tYXRlcmlhbH5vZn50aGV+cGFwZXJGJy8lJ2l0YWxpY0dGNEYvLyUrZXhlY3V0YWJsZUdGNEYv">LUklbXJvd0c2Iy9JK21vZHVsZW5hbWVHNiJJLFR5cGVzZXR0aW5nR0koX3N5c2xpYkdGJzYmLUkjbW9HRiQ2LVEiI0YnLyUsbWF0aHZhcmlhbnRHUSdub3JtYWxGJy8lJmZlbmNlR1EmZmFsc2VGJy8lKnNlcGFyYXRvckdGNC8lKXN0cmV0Y2h5R0Y0LyUqc3ltbWV0cmljR0Y0LyUobGFyZ2VvcEdGNC8lLm1vdmFibGVsaW1pdHNHRjQvJSdhY2NlbnRHRjQvJSdsc3BhY2VHUSYwLjBlbUYnLyUncnNwYWNlR0ZDLUkjbWlHRiQ2JVFjcH5UaGlzfk1hcGxlfmNvZGV+aXN+Zm9yfnRoZX5jb3ZhcmlhdGV+ZXhhbXBsZX5pbn50aGV+U3VwcGxlbWVudGFyeX5tYXRlcmlhbH5vZn50aGV+cGFwZXJGJy8lJ2l0YWxpY0dGNEYvLyUrZXhlY3V0YWJsZUdGNEYv</Equation></Text-field>
</Input>
</Group>
<Group view="code" labelreference="L6449" drawlabel="true" applyint="true" applyrational="true" applyexponent="false">
<Input><Text-field prompt="&gt; " style="Maple Input" bold="false" layout="Normal"><Equation executable="true" style="2D Input" input-equation="" display="LUklbXJvd0c2Iy9JK21vZHVsZW5hbWVHNiJJLFR5cGVzZXR0aW5nR0koX3N5c2xpYkdGJzY0LUkjbW9HRiQ2LVEiI0YnLyUsbWF0aHZhcmlhbnRHUSdub3JtYWxGJy8lJmZlbmNlR1EmZmFsc2VGJy8lKnNlcGFyYXRvckdGNC8lKXN0cmV0Y2h5R0Y0LyUqc3ltbWV0cmljR0Y0LyUobGFyZ2VvcEdGNC8lLm1vdmFibGVsaW1pdHNHRjQvJSdhY2NlbnRHRjQvJSdsc3BhY2VHUSYwLjBlbUYnLyUncnNwYWNlR0ZDLUkjbWlHRiQ2JVFRfkVzdGltYXRpbmd+Y2F1c2UtfmFuZH5zaXplLX5zcGVjaWZpY35tb3J0YWxpdHl+RicvJSdpdGFsaWNHRjRGLy1JJ21zcGFjZUdGJDYmLyUnaGVpZ2h0R1EmMC4wZXhGJy8lJndpZHRoR0ZDLyUmZGVwdGhHRlEvJSpsaW5lYnJlYWtHUSVhdXRvRictRkc2JVEnaGF6YXJkRidGSkYvLUYsNi1RIn5GJ0YvRjJGNUY3RjlGO0Y9Rj9GQUZELUZHNiVRJnJhdGVzRidGSkYvRmZuLUZHNiVRJnVzaW5nRidGSkYvRmZuLUZHNiVRJW1hcmtGJ0ZKRi8tRiw2LVEqJnVtaW51czA7RidGL0YyRjVGN0Y5RjtGPUY/L0ZCUSwwLjIyMjIyMjJlbUYnL0ZFRmZvLUZHNiVRKnJlY2FwdHVyZUYnRkpGL0Ziby1GRzYlUSlyZWNvdmVyeUYnRkpGL0Zmbi1GRzYlUSVkYXRhRidGSkYvLyUrZXhlY3V0YWJsZUdGNEYv">LUklbXJvd0c2Iy9JK21vZHVsZW5hbWVHNiJJLFR5cGVzZXR0aW5nR0koX3N5c2xpYkdGJzY0LUkjbW9HRiQ2LVEiI0YnLyUsbWF0aHZhcmlhbnRHUSdub3JtYWxGJy8lJmZlbmNlR1EmZmFsc2VGJy8lKnNlcGFyYXRvckdGNC8lKXN0cmV0Y2h5R0Y0LyUqc3ltbWV0cmljR0Y0LyUobGFyZ2VvcEdGNC8lLm1vdmFibGVsaW1pdHNHRjQvJSdhY2NlbnRHRjQvJSdsc3BhY2VHUSYwLjBlbUYnLyUncnNwYWNlR0ZDLUkjbWlHRiQ2JVFRfkVzdGltYXRpbmd+Y2F1c2UtfmFuZH5zaXplLX5zcGVjaWZpY35tb3J0YWxpdHl+RicvJSdpdGFsaWNHRjRGLy1JJ21zcGFjZUdGJDYmLyUnaGVpZ2h0R1EmMC4wZXhGJy8lJndpZHRoR0ZDLyUmZGVwdGhHRlEvJSpsaW5lYnJlYWtHUSVhdXRvRictRkc2JVEnaGF6YXJkRidGSkYvLUYsNi1RIn5GJ0YvRjJGNUY3RjlGO0Y9Rj9GQUZELUZHNiVRJnJhdGVzRidGSkYvRmZuLUZHNiVRJnVzaW5nRidGSkYvRmZuLUZHNiVRJW1hcmtGJ0ZKRi8tRiw2LVEqJnVtaW51czA7RidGL0YyRjVGN0Y5RjtGPUY/L0ZCUSwwLjIyMjIyMjJlbUYnL0ZFRmZvLUZHNiVRKnJlY2FwdHVyZUYnRkpGL0Ziby1GRzYlUSlyZWNvdmVyeUYnRkpGL0Zmbi1GRzYlUSVkYXRhRidGSkYvLyUrZXhlY3V0YWJsZUdGNEYv</Equation></Text-field>
</Input>
</Group>
<Group view="code" labelreference="L6450" drawlabel="true" applyint="true" applyrational="true" applyexponent="false">
<Input><Text-field prompt="&gt; " style="Maple Input" bold="false" layout="Normal"><Equation executable="true" style="2D Input" input-equation="" display="LUklbXJvd0c2Iy9JK21vZHVsZW5hbWVHNiJJLFR5cGVzZXR0aW5nR0koX3N5c2xpYkdGJzZFLUkjbW9HRiQ2LVEiI0YnLyUsbWF0aHZhcmlhbnRHUSdub3JtYWxGJy8lJmZlbmNlR1EmZmFsc2VGJy8lKnNlcGFyYXRvckdGNC8lKXN0cmV0Y2h5R0Y0LyUqc3ltbWV0cmljR0Y0LyUobGFyZ2VvcEdGNC8lLm1vdmFibGVsaW1pdHNHRjQvJSdhY2NlbnRHRjQvJSdsc3BhY2VHUSYwLjBlbUYnLyUncnNwYWNlR0ZDLUkjbWlHRiQ2JVFdb35ieX5DaGxvJiMyMzM7fk5hdGVyLH5Zbmd2aWxkflZpbmRlbmVzYSx+RGlhbmF+Q29sZSx+JiMyMTY7eXN0ZWlufkYnLyUnaXRhbGljR0Y0Ri8tSSdtc3BhY2VHRiQ2Ji8lJ2hlaWdodEdRJjAuMGV4RicvJSZ3aWR0aEdGQy8lJmRlcHRoR0ZRLyUqbGluZWJyZWFrR1ElYXV0b0YnLUZHNiVRK0xhbmdhbmdlbmFGJ0ZKRi8tRiw2LVEiLEYnRi9GMi9GNlEldHJ1ZUYnRjdGOUY7Rj1GP0ZBL0ZFUSwwLjMzMzMzMzNlbUYnLUYsNi1RIn5GJ0YvRjJGNUY3RjlGO0Y9Rj9GQUZELUZHNiVRIlNGJ0ZKRi8tRiw2LVEiLkYnRi9GMkY1RjdGOUY7Rj1GP0ZBRkRGXW8tRkc2JVEpSmFubmlja2VGJ0ZKRi9GXW8tRkc2JVElTW9lY0YnRkpGL0ZmbkZdby1GRzYlUSdEYW5pZWxGJ0ZKRi9GXW8tRkc2JVEnVHVyZWtkRidGSkYvRmZuRl1vLUZHNiVRIkxGJ0ZKRi9GY29GXW8tRkc2JVEtQXNiaiYjMjQ4O3JuRidGSkYvRl1vLUZHNiVRMFYmIzI0ODtsbGVzdGFkYUYnRkpGL0Zmbi1GTTYmRk9GUkZUL0ZXUShuZXdsaW5lRidGXW8tRiw2LlEkYW5kRicvJSVib2xkR0Y0Ri9GMkY1RjdGOUY7Rj1GP0ZBRkRGXW8tRkc2JVEuVG9yYmomIzI0ODtybkYnRkpGL0Zdby1GRzYlUSdFcmdvbmFGJ0ZKRi8vJStleGVjdXRhYmxlR0Y0Ri8=">LUklbXJvd0c2Iy9JK21vZHVsZW5hbWVHNiJJLFR5cGVzZXR0aW5nR0koX3N5c2xpYkdGJzZFLUkjbW9HRiQ2LVEiI0YnLyUsbWF0aHZhcmlhbnRHUSdub3JtYWxGJy8lJmZlbmNlR1EmZmFsc2VGJy8lKnNlcGFyYXRvckdGNC8lKXN0cmV0Y2h5R0Y0LyUqc3ltbWV0cmljR0Y0LyUobGFyZ2VvcEdGNC8lLm1vdmFibGVsaW1pdHNHRjQvJSdhY2NlbnRHRjQvJSdsc3BhY2VHUSYwLjBlbUYnLyUncnNwYWNlR0ZDLUkjbWlHRiQ2JVFdb35ieX5DaGxvJiMyMzM7fk5hdGVyLH5Zbmd2aWxkflZpbmRlbmVzYSx+RGlhbmF+Q29sZSx+JiMyMTY7eXN0ZWlufkYnLyUnaXRhbGljR0Y0Ri8tSSdtc3BhY2VHRiQ2Ji8lJ2hlaWdodEdRJjAuMGV4RicvJSZ3aWR0aEdGQy8lJmRlcHRoR0ZRLyUqbGluZWJyZWFrR1ElYXV0b0YnLUZHNiVRK0xhbmdhbmdlbmFGJ0ZKRi8tRiw2LVEiLEYnRi9GMi9GNlEldHJ1ZUYnRjdGOUY7Rj1GP0ZBL0ZFUSwwLjMzMzMzMzNlbUYnLUYsNi1RIn5GJ0YvRjJGNUY3RjlGO0Y9Rj9GQUZELUZHNiVRIlNGJ0ZKRi8tRiw2LVEiLkYnRi9GMkY1RjdGOUY7Rj1GP0ZBRkRGXW8tRkc2JVEpSmFubmlja2VGJ0ZKRi9GXW8tRkc2JVElTW9lY0YnRkpGL0ZmbkZdby1GRzYlUSdEYW5pZWxGJ0ZKRi9GXW8tRkc2JVEnVHVyZWtkRidGSkYvRmZuRl1vLUZHNiVRIkxGJ0ZKRi9GY29GXW8tRkc2JVEtQXNiaiYjMjQ4O3JuRidGSkYvRl1vLUZHNiVRMFYmIzI0ODtsbGVzdGFkYUYnRkpGL0Zmbi1GTTYmRk9GUkZUL0ZXUShuZXdsaW5lRidGXW8tRiw2LlEkYW5kRicvJSVib2xkR0Y0Ri9GMkY1RjdGOUY7Rj1GP0ZBRkRGXW8tRkc2JVEuVG9yYmomIzI0ODtybkYnRkpGL0Zdby1GRzYlUSdFcmdvbmFGJ0ZKRi8vJStleGVjdXRhYmxlR0Y0Ri8=</Equation></Text-field>
</Input>
</Group></Presentation-Block><Presentation-Block>
<Group view="code" labelreference="L6309" drawlabel="true" applyint="true" applyrational="true" applyexponent="false">
<Input><Text-field prompt="&gt; " style="Maple Input" layout="Normal"><Equation executable="true" style="2D Input" input-equation="" display="LUklbXJvd0c2Iy9JK21vZHVsZW5hbWVHNiJJLFR5cGVzZXR0aW5nR0koX3N5c2xpYkdGJzYlLUkjbWlHRiQ2I1EhRicvJStleGVjdXRhYmxlR1EmZmFsc2VGJy8lLG1hdGh2YXJpYW50R1Enbm9ybWFsRic=">LUklbXJvd0c2Iy9JK21vZHVsZW5hbWVHNiJJLFR5cGVzZXR0aW5nR0koX3N5c2xpYkdGJzYjLUkjbWlHRiQ2I1EhRic=</Equation></Text-field>
</Input>
</Group>
<Group view="code" labelreference="L6308" drawlabel="true" applyint="true" applyrational="true" applyexponent="false">
<Input><Text-field prompt="&gt; " style="Maple Input" layout="Normal"><Equation executable="true" style="2D Input" input-equation="" display="LUklbXJvd0c2Iy9JK21vZHVsZW5hbWVHNiJJLFR5cGVzZXR0aW5nR0koX3N5c2xpYkdGJzYmLUkjbWlHRiQ2JVEocmVzdGFydEYnLyUnaXRhbGljR1EldHJ1ZUYnLyUsbWF0aHZhcmlhbnRHUSdpdGFsaWNGJy1JI21vR0YkNi1RIjtGJy9GM1Enbm9ybWFsRicvJSZmZW5jZUdRJmZhbHNlRicvJSpzZXBhcmF0b3JHRjEvJSlzdHJldGNoeUdGPS8lKnN5bW1ldHJpY0dGPS8lKGxhcmdlb3BHRj0vJS5tb3ZhYmxlbGltaXRzR0Y9LyUnYWNjZW50R0Y9LyUnbHNwYWNlR1EmMC4wZW1GJy8lJ3JzcGFjZUdRLDAuMjc3Nzc3OGVtRicvJStleGVjdXRhYmxlR0Y9Rjk=">LUklbXJvd0c2Iy9JK21vZHVsZW5hbWVHNiJJLFR5cGVzZXR0aW5nR0koX3N5c2xpYkdGJzYmLUkjbWlHRiQ2JVEocmVzdGFydEYnLyUnaXRhbGljR1EldHJ1ZUYnLyUsbWF0aHZhcmlhbnRHUSdpdGFsaWNGJy1JI21vR0YkNi1RIjtGJy9GM1Enbm9ybWFsRicvJSZmZW5jZUdRJmZhbHNlRicvJSpzZXBhcmF0b3JHRjEvJSlzdHJldGNoeUdGPS8lKnN5bW1ldHJpY0dGPS8lKGxhcmdlb3BHRj0vJS5tb3ZhYmxlbGltaXRzR0Y9LyUnYWNjZW50R0Y9LyUnbHNwYWNlR1EmMC4wZW1GJy8lJ3JzcGFjZUdRLDAuMjc3Nzc3OGVtRicvJStleGVjdXRhYmxlR0Y9Rjk=</Equation></Text-field>
</Input>
</Group>
<Group labelreference="L6306" drawlabel="true">
<Input><Text-field prompt="&gt; " style="Maple Input" layout="Normal"><Equation executable="true" style="2D Input" input-equation="" display="LUklbXJvd0c2Iy9JK21vZHVsZW5hbWVHNiJJLFR5cGVzZXR0aW5nR0koX3N5c2xpYkdGJzYnLUkjbWlHRiQ2JVEld2l0aEYnLyUnaXRhbGljR1EldHJ1ZUYnLyUsbWF0aHZhcmlhbnRHUSdpdGFsaWNGJy1JKG1mZW5jZWRHRiQ2JC1GIzYkLUYsNiVRLkxpbmVhckFsZ2VicmFGJ0YvRjIvRjNRJ25vcm1hbEYnRj0tSSNtb0dGJDYtUSI6RidGPS8lJmZlbmNlR1EmZmFsc2VGJy8lKnNlcGFyYXRvckdGRS8lKXN0cmV0Y2h5R0ZFLyUqc3ltbWV0cmljR0ZFLyUobGFyZ2VvcEdGRS8lLm1vdmFibGVsaW1pdHNHRkUvJSdhY2NlbnRHRkUvJSdsc3BhY2VHUSwwLjI3Nzc3NzhlbUYnLyUncnNwYWNlR0ZULyUrZXhlY3V0YWJsZUdGRUY9">LUklbXJvd0c2Iy9JK21vZHVsZW5hbWVHNiJJLFR5cGVzZXR0aW5nR0koX3N5c2xpYkdGJzYnLUkjbWlHRiQ2JVEld2l0aEYnLyUnaXRhbGljR1EldHJ1ZUYnLyUsbWF0aHZhcmlhbnRHUSdpdGFsaWNGJy1JKG1mZW5jZWRHRiQ2JC1GIzYkLUYsNiVRLkxpbmVhckFsZ2VicmFGJ0YvRjIvRjNRJ25vcm1hbEYnRj0tSSNtb0dGJDYtUSI6RidGPS8lJmZlbmNlR1EmZmFsc2VGJy8lKnNlcGFyYXRvckdGRS8lKXN0cmV0Y2h5R0ZFLyUqc3ltbWV0cmljR0ZFLyUobGFyZ2VvcEdGRS8lLm1vdmFibGVsaW1pdHNHRkUvJSdhY2NlbnRHRkUvJSdsc3BhY2VHUSwwLjI3Nzc3NzhlbUYnLyUncnNwYWNlR0ZULyUrZXhlY3V0YWJsZUdGRUY9</Equation></Text-field>
</Input>
</Group>
<Group view="code" labelreference="L6310" drawlabel="true" applyint="true" applyrational="true" applyexponent="false">
<Input><Text-field prompt="&gt; " style="Maple Input" layout="Normal"><Equation executable="true" style="2D Input" input-equation="" display="LUklbXJvd0c2Iy9JK21vZHVsZW5hbWVHNiJJLFR5cGVzZXR0aW5nR0koX3N5c2xpYkdGJzYmLUkjbW9HRiQ2LVEiI0YnLyUsbWF0aHZhcmlhbnRHUSdub3JtYWxGJy8lJmZlbmNlR1EmZmFsc2VGJy8lKnNlcGFyYXRvckdGNC8lKXN0cmV0Y2h5R0Y0LyUqc3ltbWV0cmljR0Y0LyUobGFyZ2VvcEdGNC8lLm1vdmFibGVsaW1pdHNHRjQvJSdhY2NlbnRHRjQvJSdsc3BhY2VHUSYwLjBlbUYnLyUncnNwYWNlR0ZDLUkjbWlHRiQ2JVE+fkRlcml2YXRpdmV+bWF0cml4fnByb2NlZWR1cmVGJy8lJ2l0YWxpY0dGNEYvLyUrZXhlY3V0YWJsZUdGNEYv">LUklbXJvd0c2Iy9JK21vZHVsZW5hbWVHNiJJLFR5cGVzZXR0aW5nR0koX3N5c2xpYkdGJzYmLUkjbW9HRiQ2LVEiI0YnLyUsbWF0aHZhcmlhbnRHUSdub3JtYWxGJy8lJmZlbmNlR1EmZmFsc2VGJy8lKnNlcGFyYXRvckdGNC8lKXN0cmV0Y2h5R0Y0LyUqc3ltbWV0cmljR0Y0LyUobGFyZ2VvcEdGNC8lLm1vdmFibGVsaW1pdHNHRjQvJSdhY2NlbnRHRjQvJSdsc3BhY2VHUSYwLjBlbUYnLyUncnNwYWNlR0ZDLUkjbWlHRiQ2JVE+fkRlcml2YXRpdmV+bWF0cml4fnByb2NlZWR1cmVGJy8lJ2l0YWxpY0dGNEYvLyUrZXhlY3V0YWJsZUdGNEYv</Equation></Text-field>
</Input>
</Group>
<Group labelreference="L6313" drawlabel="true">
<Input><Text-field prompt="&gt; " style="Maple Input" layout="Normal"><Equation executable="true" style="2D Input" input-equation="" display="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">LUklbXJvd0c2Iy9JK21vZHVsZW5hbWVHNiJJLFR5cGVzZXR0aW5nR0koX3N5c2xpYkdGJzZmci1JI21pR0YkNiVRJURtYXRGJy8lJ2l0YWxpY0dRJXRydWVGJy8lLG1hdGh2YXJpYW50R1EnaXRhbGljRictSSNtb0dGJDYtUSJ+RicvRjNRJ25vcm1hbEYnLyUmZmVuY2VHUSZmYWxzZUYnLyUqc2VwYXJhdG9yR0Y9LyUpc3RyZXRjaHlHRj0vJSpzeW1tZXRyaWNHRj0vJShsYXJnZW9wR0Y9LyUubW92YWJsZWxpbWl0c0dGPS8lJ2FjY2VudEdGPS8lJ2xzcGFjZUdRJjAuMGVtRicvJSdyc3BhY2VHRkwtRjY2LVEqJmNvbG9uZXE7RidGOUY7Rj5GQEZCRkRGRkZIL0ZLUSwwLjI3Nzc3NzhlbUYnL0ZORlMtRjY2L1ElcHJvY0YnLyUlYm9sZEdGMS9GM1ElYm9sZEYnLyUrZm9udHdlaWdodEdGZW5GO0Y+RkBGQkZERkZGSEZKRk0tSShtZmVuY2VkR0YkNiQtRiM2Jy1GLDYlUSNzZUYnRi9GMi1GNjYuUSIsRidGL0YyRjsvRj9GMUZARkJGREZGRkhGSi9GTlEsMC4zMzMzMzMzZW1GJy1GLDYlUSVwYXJzRidGL0YyLyUrZXhlY3V0YWJsZUdGPUY5RjlGNS1JJ21zcGFjZUdGJDYmLyUnaGVpZ2h0R1EmMC4wZXhGJy8lJndpZHRoR0ZMLyUmZGVwdGhHRmBwLyUqbGluZWJyZWFrR1EobmV3bGluZUYnLUZccDYmRl5wRmFwRmNwL0ZmcFElYXV0b0YnLUY2Ni9RJmxvY2FsRidGWEZaRmZuRjtGPkZARkJGREZGRkhGSkZNRjUtRiw2JVEkREQxRidGL0YyLUY2Ni1GYm9GOUY7RmNvRkBGQkZERkZGSEZKRmRvRjUtRiw2JVEiaUYnRi9GMkZicUY1LUYsNiVRImpGJ0YvRjItRjY2LVEiO0YnRjlGO0Zjb0ZARkJGREZGRkhGSkZURltwRltwLUY2Ni9RLGRlc2NyaXB0aW9uRidGWEZaRmZuRjtGPkZARkJGREZGRkhGSkZNRjUtSSNtc0dGJDYjUWhvVGhpc35wcm9jZWR1cmV+ZmluZHN+dGhlfmRlcml2YXRpdmV+bWF0cml4fmZvcn52ZWN0b3J+c2V+d2l0aH5wYXJhbWV0ZXJzfnBhcnNGJ0ZqcUZbcC1GLDYlUSV3aXRoRidGL0YyLUZpbjYkLUYjNiUtRiw2JVEuTGluZWFyQWxnZWJyYUYnRi9GMkZpb0Y5RjktRjY2LVEiOkYnRjlGO0Y+RkBGQkZERkZGSEZSRlRGW3BGW3BGX3FGNUZPLUYsNiVRJ01hdHJpeEYnRi9GMi1GaW42JC1GIzYtLUkjbW5HRiQ2JFEiMUYnRjktRjY2LVEjLi5GJ0Y5RjtGPkZARkJGREZGRkgvRktRLDAuMjIyMjIyMmVtRidGTS1GLDYlUSpEaW1lbnNpb25GJ0YvRjItRmluNiQtRiM2JUZmb0Zpb0Y5RjlGYnFGaHNGXHRGYXQtRmluNiQtRiM2JUZdb0Zpb0Y5RjlGaW9GOUY5Rl5zRltwLUY2Ni9RJGZvckYnRlhGWkZmbkY7Rj5GQEZCRkRGRkZIRkovRk5GYHRGNUZkcUY1LUY2Ni9RJWZyb21GJ0ZYRlpGZm5GO0Y+RkBGQkZERkZGSEZfdEZfdUY1RmhzRjUtRjY2L1EjdG9GJ0ZYRlpGZm5GO0Y+RkBGQkZERkZGSEZfdEZfdUY1RmF0RmR0RjVGNS1GNjYvUSNkb0YnRlhGWkZmbkY7Rj5GQEZCRkRGRkZIRl90Rl91RjVGW3BGNUY1RjVGNUY1RjVGXHVGNUZncUY1RmB1RjVGaHNGNUZjdUY1RmF0Rmh0RjVGZnVGNUZbcEY1RjVGNUY1RjVGNUY1RjVGNUY1RjVGNUZfcS1GaW42Ji1GIzYnRmRxRmJxRmdxRmlvRjlGOS8lJW9wZW5HUSJbRicvJSZjbG9zZUdRIl1GJ0Y1Rk9GNS1GLDYlUSVkaWZmRidGL0YyLUZpbjYkLUYjNilGXW8tRmluNiYtRiM2JUZncUZpb0Y5RjlGXXZGYHZGYnFGZm8tRmluNiYtRiM2JUZkcUZpb0Y5RjlGXXZGYHZGaW9GOUY5RjVGW3BGNUY1RjVGNUY1RjUtRjY2L1EkZW5kRidGWEZaRmZuRjtGPkZARkJGREZGRkgvRktGZW9GTUY1RmZ1RltwRmJ3RjVGZnVGanFGW3BGX3FGanFGW3AtRjY2L0Y4RlhGWkZmbkY7Rj5GQEZCRkRGRkZIRkpGTS1GNjYvRmR3RlhGWkZmbkY7Rj5GQEZCRkRGRkZIRkpGTUZmd0ZVLUY2Ni9GYHNGWEZaRmZuRjtGPkZARkJGREZGRkhGUkZURmlvRjk=</Equation></Text-field>
</Input>
</Group>
<Group view="code" labelreference="L6311" drawlabel="true" applyint="true" applyrational="true" applyexponent="false">
<Input><Text-field prompt="&gt; " style="Maple Input" layout="Normal"><Equation executable="true" style="2D Input" input-equation="" display="LUklbXJvd0c2Iy9JK21vZHVsZW5hbWVHNiJJLFR5cGVzZXR0aW5nR0koX3N5c2xpYkdGJzYmLUkjbW9HRiQ2LVEiI0YnLyUsbWF0aHZhcmlhbnRHUSdub3JtYWxGJy8lJmZlbmNlR1EmZmFsc2VGJy8lKnNlcGFyYXRvckdGNC8lKXN0cmV0Y2h5R0Y0LyUqc3ltbWV0cmljR0Y0LyUobGFyZ2VvcEdGNC8lLm1vdmFibGVsaW1pdHNHRjQvJSdhY2NlbnRHRjQvJSdsc3BhY2VHUSYwLjBlbUYnLyUncnNwYWNlR0ZDLUkjbWlHRiQ2JVFDfkVzdGltYWJsZX5jb21iaW5hdGlvbnN+cHJvY2VlZHVyZUYnLyUnaXRhbGljR0Y0Ri8vJStleGVjdXRhYmxlR0Y0Ri8=">LUklbXJvd0c2Iy9JK21vZHVsZW5hbWVHNiJJLFR5cGVzZXR0aW5nR0koX3N5c2xpYkdGJzYmLUkjbW9HRiQ2LVEiI0YnLyUsbWF0aHZhcmlhbnRHUSdub3JtYWxGJy8lJmZlbmNlR1EmZmFsc2VGJy8lKnNlcGFyYXRvckdGNC8lKXN0cmV0Y2h5R0Y0LyUqc3ltbWV0cmljR0Y0LyUobGFyZ2VvcEdGNC8lLm1vdmFibGVsaW1pdHNHRjQvJSdhY2NlbnRHRjQvJSdsc3BhY2VHUSYwLjBlbUYnLyUncnNwYWNlR0ZDLUkjbWlHRiQ2JVFDfkVzdGltYWJsZX5jb21iaW5hdGlvbnN+cHJvY2VlZHVyZUYnLyUnaXRhbGljR0Y0Ri8vJStleGVjdXRhYmxlR0Y0Ri8=</Equation></Text-field>
</Input>
</Group>
<Group view="code" labelreference="L6307" drawlabel="true">
<Input><Text-field prompt="&gt; " style="Maple Input" layout="Normal"><Equation executable="true" style="2D Input" input-equation="" display="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">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</Equation></Text-field>
</Input>
</Group>
<Group view="code" labelreference="L6314" drawlabel="true">
<Input><Text-field prompt="&gt; " style="Maple Input" layout="Normal"><Equation executable="true" style="2D Input" input-equation="" display="LUklbXJvd0c2Iy9JK21vZHVsZW5hbWVHNiJJLFR5cGVzZXR0aW5nR0koX3N5c2xpYkdGJzYqLUkjbW9HRiQ2L1EiI0YnLyUlYm9sZEdRJXRydWVGJy8lLG1hdGh2YXJpYW50R1ElYm9sZEYnLyUrZm9udHdlaWdodEdGNC8lJmZlbmNlR1EmZmFsc2VGJy8lKnNlcGFyYXRvckdGOS8lKXN0cmV0Y2h5R0Y5LyUqc3ltbWV0cmljR0Y5LyUobGFyZ2VvcEdGOS8lLm1vdmFibGVsaW1pdHNHRjkvJSdhY2NlbnRHRjkvJSdsc3BhY2VHUSYwLjBlbUYnLyUncnNwYWNlR0ZILUkjbWlHRiQ2J1EjYH5GJ0YvLyUnaXRhbGljR0Y5RjJGNS1GTDYlUSdIeWJyaWRGJ0ZPL0YzUSdub3JtYWxGJy1GLDYtUSJ+RidGVEY3RjpGPEY+RkBGQkZERkZGSS1GTDYlUStwcm9jZWVkdXJlRidGT0ZULUYsNi1RIjpGJ0ZURjdGOkY8Rj5GQEZCRkQvRkdRLDAuMjc3Nzc3OGVtRicvRkpGam4vJStleGVjdXRhYmxlR0Y5RlQ=">LUklbXJvd0c2Iy9JK21vZHVsZW5hbWVHNiJJLFR5cGVzZXR0aW5nR0koX3N5c2xpYkdGJzYqLUkjbW9HRiQ2L1EiI0YnLyUlYm9sZEdRJXRydWVGJy8lLG1hdGh2YXJpYW50R1ElYm9sZEYnLyUrZm9udHdlaWdodEdGNC8lJmZlbmNlR1EmZmFsc2VGJy8lKnNlcGFyYXRvckdGOS8lKXN0cmV0Y2h5R0Y5LyUqc3ltbWV0cmljR0Y5LyUobGFyZ2VvcEdGOS8lLm1vdmFibGVsaW1pdHNHRjkvJSdhY2NlbnRHRjkvJSdsc3BhY2VHUSYwLjBlbUYnLyUncnNwYWNlR0ZILUkjbWlHRiQ2J1EjYH5GJ0YvLyUnaXRhbGljR0Y5RjJGNS1GTDYlUSdIeWJyaWRGJ0ZPL0YzUSdub3JtYWxGJy1GLDYtUSJ+RidGVEY3RjpGPEY+RkBGQkZERkZGSS1GTDYlUStwcm9jZWVkdXJlRidGT0ZULUYsNi1RIjpGJ0ZURjdGOkY8Rj5GQEZCRkQvRkdRLDAuMjc3Nzc3OGVtRicvRkpGam4vJStleGVjdXRhYmxlR0Y5RlQ=</Equation></Text-field>
</Input>
</Group>
<Group view="code" labelreference="L6312" drawlabel="true" applyint="true" applyrational="true" applyexponent="false">
<Input><Text-field prompt="&gt; " style="Maple Input" layout="Normal"><Equation executable="true" style="2D Input" input-equation="" display="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">LUklbXJvd0c2Iy9JK21vZHVsZW5hbWVHNiJJLFR5cGVzZXR0aW5nR0koX3N5c2xpYkdGJzZldi1JI21pR0YkNiVRJ0h5YnJpZEYnLyUnaXRhbGljR1EldHJ1ZUYnLyUsbWF0aHZhcmlhbnRHUSdpdGFsaWNGJy1JI21vR0YkNi1RKiZjb2xvbmVxO0YnL0YzUSdub3JtYWxGJy8lJmZlbmNlR1EmZmFsc2VGJy8lKnNlcGFyYXRvckdGPS8lKXN0cmV0Y2h5R0Y9LyUqc3ltbWV0cmljR0Y9LyUobGFyZ2VvcEdGPS8lLm1vdmFibGVsaW1pdHNHRj0vJSdhY2NlbnRHRj0vJSdsc3BhY2VHUSwwLjI3Nzc3NzhlbUYnLyUncnNwYWNlR0ZMLUY2Ni9RJXByb2NGJy8lJWJvbGRHRjEvRjNRJWJvbGRGJy8lK2ZvbnR3ZWlnaHRHRlVGO0Y+RkBGQkZERkZGSC9GS1EmMC4wZW1GJy9GTkZZLUkobWZlbmNlZEdGJDYkLUYjNiwtRiw2JVEjRDFGJ0YvRjItRjY2LVEiLEYnRjlGOy9GP0YxRkBGQkZERkZGSEZYL0ZOUSwwLjMzMzMzMzNlbUYnLUYsNiVRJXBhcnNGJ0YvRjJGXW8tRiw2JVEobWlucGFyc0YnRi9GMkZdby1GLDYlUShtYXhwYXJzRidGL0YyRl1vLUYsNiVRJHJldEYnRi9GMkY5RjktRiw2I1EhRictSSdtc3BhY2VHRiQ2Ji8lJ2hlaWdodEdRJjAuMGV4RicvJSZ3aWR0aEdGWS8lJmRlcHRoR0ZncC8lKmxpbmVicmVha0dRKG5ld2xpbmVGJy1GNjYtUSJ+RidGOUY7Rj5GQEZCRkRGRkZIRlhGWi1GNjYvUSZsb2NhbEYnRlJGVEZWRjtGPkZARkJGREZGRkhGWEZaRl9xLUYsNiVRKHJlc3VsdHNGJ0YvRjJGXW8tRiw2JVEiakYnRi9GMkZdby1GLDYlUShudW1wYXJzRidGL0YyRl1vLUYsNiVRJ0QxcmFuZEYnRi9GMkZdby1GLDYlUSRhbnNGJ0YvRjJGXW9GX3EtRiw2JVElcm9sbEYnRi9GMi1GNjYtUSI6RidGOUY7Rj5GQEZCRkRGRkZIRkpGTUZicEZicEZfcS1GNjYvUSxkZXNjcmlwdGlvbkYnRlJGVEZWRjtGPkZARkJGREZGRkhGWEZaRl9xRl9xRl9xRl9xLUkjbXNHRiQ2I1Fpc1RoaXN+cHJvY2VkdXJlfmZpbmRzfnRoZX5yYW5rfmFuZH5hbHBoYX5mb3J+dGhlfmh5YnJpZC1zeW1ib2xpYy1udW1lcmljfm1ldGhvZC5+SWZ+cmV0fj1+MX5yZXR1cm5zfmZ1bGx+cmVzdWx0cy5+T3RoZXJ3aXNlfnJldHVybnN+bW9kZWx+cmFuay5GJy1GNjYtUSI7RidGOUY7RmBvRkBGQkZERkZGSEZYRk1GYnBGYnAtRmNwNiZGZXBGaHBGanAvRl1xUSVhdXRvRidGZXFGNS1GLDYlUSdNYXRyaXhGJ0YvRjItRmZuNiQtRiM2Ji1JI21uR0YkNiRRIjVGJ0Y5Rl1vLUZgdDYkUSIyRidGOUY5RjlGZ3JGYnBGX3EtRjY2L1EkZm9yRidGUkZURlZGO0Y+RkBGQkZERkZGSEZYRlpGX3FGaHFGX3EtRjY2L1ElZnJvbUYnRlJGVEZWRjtGPkZARkJGREZGRkhGWEZaRl9xLUZgdDYkUSIxRidGOUZfcS1GNjYvUSN0b0YnRlJGVEZWRjtGPkZARkJGREZGRkhGWEZaRl9xRl90Rl9xLUY2Ni9RI2RvRidGUkZURlZGO0Y+RkBGQkZERkZGSEZYRlpGYnBGX3FGX3FGX3FGX3FGX3FGX3FGZHItRjY2LVEpJkFzc2lnbjtGJ0Y5RjtGPkZARkJGREZGRkhGSkZNLUYsNiVRJXJhbmRGJ0YvRjItRmZuNiQtRiM2JkZmby1GNjYtUSMuLkYnRjlGO0Y+RkBGQkZERkZGSC9GS1EsMC4yMjIyMjIyZW1GJ0ZaRmlvRjlGOUZnckZicEZfcUZfcUZfcUZfcUZfcUZbckY1LUYsNiVRJHNlcUYnRi9GMi1GZm42JC1GIzYvRmNvLUZmbjYmLUYjNiQtRiw2JVEiaUYnRi9GMkY5RjkvJSVvcGVuR1EiW0YnLyUmY2xvc2VHUSJdRictRjY2LVEiPUYnRjlGO0Y+RkBGQkZERkZGSEZKRk0tRiw2JVEmZXZhbGZGJ0YvRjItRmZuNiQtRiM2JUZkci1GZm42JC1GIzYkRl9wRjlGOUY5RjlGXW8tRiw2JUZhdy9GMEY9RjlGaHdGXHVGX3YtRiw2JVEqRGltZW5zaW9uRidGaHhGOS1GZm42JC1GIzYkLUYsNiVGZW9GaHhGOUY5RjlGOUY5RmdyRmJwRl9xRl9xRl9xRl9xRl9xRl5yRjUtRiw2JVElZXZhbEYnRi9GMi1GZm42JC1GIzYmRmpuRl1vLUZmbjYmLUYjNiRGW3JGOUY5L0Zjd1EifGZyRicvRmZ3USJ8aHJGJ0Y5RjlGYXNGYnBGX3FGX3FGX3FGX3FGX3FGZXEtRmZuNiYtRiM2JkZocUZdb0ZcdUY5RjlGYndGZXdGNS1GLDYlUSVSYW5rRidGL0YyLUZmbjYkLUYjNiVGX3FGXnJGOUY5RmFzRmJwRl9xRl9xRl9xRl9xRmVxLUZmbjYmLUYjNiZGaHFGXW9GY3RGOUY5RmJ3RmV3Rl9xRjUtRiw2JVEqTnVsbFNwYWNlRidGL0YyLUZmbjYkLUYjNiUtRiw2JVEqVHJhbnNwb3NlRidGL0YyLUZmbjYkLUYjNiRGXnJGOUY5RjlGOUZnckZicEZfcS1GNjYvUSRlbmRGJ0ZSRlRGVkY7Rj5GQEZCRkRGRkZIRlhGWkZfcUZidUZnckZicEZfcUZfcS1GNjYvUSNpZkYnRlJGVEZWRjtGPkZARkJGREZGRkhGWEZaRl9xRlxwRmh3Rlx1Rl9xLUY2Ni9RJXRoZW5GJ0ZSRlRGVkY7Rj5GQEZCRkRGRkZIRlhGWkZicEZfcUZfcUZfcUZfcUZfcUZfcUZfcUZfcUZfcUZfcUZfcUZfcUZhckZfcUY1RmVxRmdyRmJwRl9xLUY2Ni9RJWVsc2VGJ0ZSRlRGVkY7Rj5GQEZCRkRGRkZIRlhGWkZicEZfcUZfcUZfcUZfcUZfcUZfcUZfcUZfcUZfcUZfcUZfcUZhckY1LUYsNiVRJG1heEYnRmh4RjktRmZuNiQtRiM2JkZlcS1GZm42Ji1GIzYoRlx1Rl92Rl90Rl1vRlx1RjlGOUZid0Zldy8lK2V4ZWN1dGFibGVHRj1GOUY5RmdyRmJwRl9xRl5cbEZfcUZhXGxGZ3JGYnBGX3FGYXJGZ3JGYnBGX3FGXlxsRl9xRk9GZ3JGZV1sRjk=</Equation></Text-field>
</Input>
</Group></Presentation-Block>
<Group labelreference="L1" drawlabel="true" applyint="true" applyrational="true" applyexponent="false">
<Input><Text-field prompt="&gt; " style="Maple Input" layout="Normal"><Equation executable="true" style="2D Input" input-equation="" display="LUklbXJvd0c2Iy9JK21vZHVsZW5hbWVHNiJJLFR5cGVzZXR0aW5nR0koX3N5c2xpYkdGJzZhYGwtSSNtaUdGJDYlUStleHN1bXRyb3V0RicvJSdpdGFsaWNHUSV0cnVlRicvJSxtYXRodmFyaWFudEdRJ2l0YWxpY0YnLUkjbW9HRiQ2LVEqJmNvbG9uZXE7RicvRjNRJ25vcm1hbEYnLyUmZmVuY2VHUSZmYWxzZUYnLyUqc2VwYXJhdG9yR0Y9LyUpc3RyZXRjaHlHRj0vJSpzeW1tZXRyaWNHRj0vJShsYXJnZW9wR0Y9LyUubW92YWJsZWxpbWl0c0dGPS8lJ2FjY2VudEdGPS8lJ2xzcGFjZUdRLDAuMjc3Nzc3OGVtRicvJSdyc3BhY2VHRkwtRjY2L1ElcHJvY0YnLyUlYm9sZEdGMS9GM1ElYm9sZEYnLyUrZm9udHdlaWdodEdGVUY7Rj5GQEZCRkRGRkZIL0ZLUSYwLjBlbUYnL0ZORlktSShtZmVuY2VkR0YkNiQtRiM2Ji1GLDYlUSJBRidGL0YyLUY2Ni1RIixGJ0Y5RjsvRj9GMUZARkJGREZGRkhGWC9GTlEsMC4zMzMzMzMzZW1GJy1GLDYlUSJURidGL0YyRjlGOS1GLDYjUSFGJy1JJ21zcGFjZUdGJDYmLyUnaGVpZ2h0R1EmMC4wZXhGJy8lJndpZHRoR0ZZLyUmZGVwdGhHRl5wLyUqbGluZWJyZWFrR1EobmV3bGluZUYnLUY2Ni1RIn5GJ0Y5RjtGPkZARkJGREZGRkhGWEZaLUY2Ni9RJmxvY2FsRidGUkZURlZGO0Y+RkBGQkZERkZGSEZYRlpGZnAtRiw2JVEiaUYnRi9GMkZdb0ZmcC1GLDYlUSJqRidGL0YyRl1vLUYsNiVRImtGJ0YvRjJGXW8tRiw2JVEma2FwcGFGJy9GMEY9RjlGXW8tRiw2JVEra2FwcGFpbmRleEYnRi9GMi1GNjYtUSI7RidGOUY7RmBvRkBGQkZERkZGSEZYRk1GaW8tRjY2L1EsZGVzY3JpcHRpb25GJ0ZSRlRGVkY7Rj5GQEZCRkRGRkZIRlhGWkZmcC1JI21zR0YkNiNRTUZpbmRzfnRoZX5leGhhdXN0aXZlfnN1bW1hcnl+Zm9yfnRoZX5Cfm1vZGVsRidGXHJGaW8tRiw2JVEld2l0aEYnRi9GMi1GZm42JC1GIzYkLUYsNiVRLkxpbmVhckFsZ2VicmFGJ0YvRjJGOUY5LUY2Ni1RIjpGJ0Y5RjtGPkZARkJGREZGRkhGSkZNRmZwRmlvRmZwRmVxRjUtRiw2JVEnVmVjdG9yRidGL0YyLUZmbjYkLUYjNigtSSNtbkdGJDYkUSI1RidGOS1GNjYtUScmc2RvdDtGJ0Y5RjtGPkZARkJGREZGRkhGWEZaRmNvLUY2Ni1RKCZtaW51cztGJ0Y5RjtGPkZARkJGREZGRkgvRktRLDAuMjIyMjIyMmVtRicvRk5GZXQtRlt0NiRRIjlGJ0Y5RjlGOUZgc0Zpb0ZmcEZpcUY1LUZbdDYkUSIxRidGOUZgc0ZmcEZpb0ZmcC1GNjYvUSRmb3JGJ0ZSRlRGVkY7Rj5GQEZCRkRGRkZIRlhGWkZmcEZccUZmcC1GNjYvUSVmcm9tRidGUkZURlZGO0Y+RkBGQkZERkZGSEZYRlpGZnBGanRGZnAtRjY2L1EjdG9GJ0ZSRlRGVkY7Rj5GQEZCRkRGRkZIRlhGWkZmcEZjb0ZhdEZqdEZmcC1GNjYvUSNkb0YnRlJGVEZWRjtGPkZARkJGREZGRkhGWEZaRmlvRmZwRmZwRmZwRmZwRmZwRmZwRmZwRmZwRmVxLUZmbjYmLUYjNiRGaXFGOUY5LyUlb3BlbkdRIltGJy8lJmNsb3NlR1EiXUYnRjUtRiw2JVElZXZhbEYnRi9GMi1GZm42JC1GIzYpRmpuLUZmbjYmLUYjNiZGanRGXW9GanRGOUY5Rl12RmB2Rl1vLUYsNiVRInRGJ0YvRjItRjY2LVEiPUYnRjlGO0Y+RkBGQkZERkZGSEZKRk1GXHFGOUY5RmBzRmlvRmlvRmZwRmZwRmZwRmZwRmZwRmZwRmZwRmlxRjVGaXEtRjY2LVEiK0YnRjlGO0Y+RkBGQkZERkZGSEZkdEZmdEZqdEZcckZpb0Zpb0ZmcC1GNjYvUSRlbmRGJ0ZSRlRGVkY7Rj5GQEZCRkRGRkZIRlhGWkZmcEZmdUZgc0ZmcEZpb0ZmcEZddUZmcEZccUZmcEZgdUZmcC1GW3Q2JFEiMkYnRjlGZnBGY3VGZnBGY29GYXRGanRGZnBGZnVGaW9GZnBGZnBGZnBGZnBGZnBGZnBGZnBGZnBGZXFGaXVGNUZjdi1GZm42JC1GIzYrRmpuLUZmbjYmLUYjNiZGanRGXW9GandGOUY5Rl12RmB2Rl1vRl53RmF3RlxxRmF0Rmp0RjlGOUZedEZjdi1GZm42JC1GIzYpRmpuLUZmbjYmLUYjNiZGandGXW9GanRGOUY5Rl12RmB2Rl1vRl53RmF3RlxxRjlGOUZgc0Zpb0Zpb0ZmcEZmcEZmcEZmcEZmcEZmcEZmcEZpcUY1RmlxRmR3Rmp0RlxyRmlvRmlvRmZwRmd3RmZwRmZ1RmBzRmZwRmZwRmlvRmZwRl11RmZwRlxxRmZwRmB1RmZwRmp0RmZwRmN1RmZwRmNvRmF0Rmp0RmZwRmZ1RmlvRmZwRmZwRmZwRmZwRmZwRmZwRmZwRmZwRmVxRml1RjVGY3YtRmZuNiQtRiM2KUZqbi1GZm42Ji1GIzYmRmp0Rl1vLUZbdDYkUSIzRidGOUY5RjlGXXZGYHZGXW9GXndGYXdGXHFGOUY5Rl50LUYsNiVRJ2xhbWJkYUYnRmhxRjktRmZuNiYtRiM2J0ZccUZkd0ZqdC8lK2V4ZWN1dGFibGVHRj1GOUY5Rl12RmB2RmBzRmlvRmlvRmZwRmZwRmZwRmZwRmZwRmZwRmZwRmlxRjVGaXFGZHdGanRGXHJGaW9GaW9GZnBGZ3dGZnBGZnVGYHNGaW8tRmpvNiZGXHBGX3BGYXAvRmRwUSVhdXRvRidGZnBGXXVGZnBGXHFGZnBGYHVGZnBGandGZnBGY3VGZnBGY29GYXRGanRGZnBGZnVGaW9GZnBGZnBGZnBGZnBGZnBGZnBGZnBGZnBGZXFGaXVGNS1JJm1mcmFjR0YkNigtRiM2KUZjdkZdeEZedEZjdi1GZm42JC1GIzYpRmpuLUZmbjYmLUYjNiZGandGXW9GZXlGOUY5Rl12RmB2Rl1vRl53RmF3RlxxRjlGOUZfekY5LUYjNidGZm8tRiM2JUZjdkZdeUY5RmZvRi9GMi8lLmxpbmV0aGlja25lc3NHRlx1LyUrZGVub21hbGlnbkdRJ2NlbnRlckYnLyUpbnVtYWxpZ25HRmpbbC8lKWJldmVsbGVkR0Y9RmBzRmlvRmlvRmZwRmZwRmZwRmZwRmZwRmZwRmZwRmlxRjVGaXFGZHdGanRGXHJGaW9GaW9GZnBGZ3dGZnBGZnVGYHNGZnBGZnBGaW9GZnBGXXVGZnBGXHFGZnBGYHVGZnBGandGZnBGY3VGZnBGY29GYXRGandGZnBGZnVGaW9GZnBGZnBGZnBGZnBGZnBGZnBGZnBGZnBGZXFGaXVGNS1GZno2KC1GIzYoRmN2Rl14Rl50RmN2LUZmbjYkLUYjNilGam4tRmZuNiYtRiM2JkZqd0Zdb0Zqd0Y5RjlGXXZGYHZGXW9GXndGYXdGXHFGOUY5RjktRiM2JkZmby1GIzYlRmN2LUZmbjYkLUYjNilGam5GYXhGXW9GXndGYXdGXHFGOUY5RjlGZm9GOUZmW2xGaFtsRltcbEZdXGxGYHNGaW9GaW9GZnBGZnBGZnBGZnBGZnBGZnBGZnBGaXFGNUZpcUZkd0ZqdEZcckZpb0Zpb0ZmcEZnd0ZmcEZmdUZgc0ZmcEZmcEZpb0ZhekZpb0Zpb0ZmcEZlcUZgc0Zpb0Zndy1GNjYvRmhwRlJGVEZWRjtGPkZARkJGREZGRkhGWEZaRk8tRjY2L0Zic0ZSRlRGVkY7Rj5GQEZCRkRGRkZIRkpGTUZjXWxGX3pGOQ==">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</Equation></Text-field>
</Input>
</Group>
<Group labelreference="L6410" drawlabel="true" applyint="true" applyrational="true" applyexponent="false">
<Input><Text-field prompt="&gt; " style="Maple Input" layout="Normal"><Equation executable="true" style="2D Input" input-equation="" display="LUklbXJvd0c2Iy9JK21vZHVsZW5hbWVHNiJJLFR5cGVzZXR0aW5nR0koX3N5c2xpYkdGJzYlLUkjbWlHRiQ2I1EhRicvJStleGVjdXRhYmxlR1EmZmFsc2VGJy8lLG1hdGh2YXJpYW50R1Enbm9ybWFsRic=">LUklbXJvd0c2Iy9JK21vZHVsZW5hbWVHNiJJLFR5cGVzZXR0aW5nR0koX3N5c2xpYkdGJzYjLUkjbWlHRiQ2I1EhRic=</Equation></Text-field>
</Input>
</Group>
<Group labelreference="L6370" drawlabel="true" applyint="true" applyrational="true" applyexponent="false">
<Input><Text-field prompt="&gt; " style="Maple Input" layout="Normal"><Equation executable="true" style="2D Input" input-equation="" display="LUklbXJvd0c2Iy9JK21vZHVsZW5hbWVHNiJJLFR5cGVzZXR0aW5nR0koX3N5c2xpYkdGJzYmLUkjbW9HRiQ2LVEiI0YnLyUsbWF0aHZhcmlhbnRHUSdub3JtYWxGJy8lJmZlbmNlR1EmZmFsc2VGJy8lKnNlcGFyYXRvckdGNC8lKXN0cmV0Y2h5R0Y0LyUqc3ltbWV0cmljR0Y0LyUobGFyZ2VvcEdGNC8lLm1vdmFibGVsaW1pdHNHRjQvJSdhY2NlbnRHRjQvJSdsc3BhY2VHUSYwLjBlbUYnLyUncnNwYWNlR0ZDLUkjbWlHRiQ2JVE/flNldHRpbmd+dXB+dHJhbnNpdGlvbn5tYXRyaXg6RicvJSdpdGFsaWNHRjRGLy8lK2V4ZWN1dGFibGVHRjRGLw==">LUklbXJvd0c2Iy9JK21vZHVsZW5hbWVHNiJJLFR5cGVzZXR0aW5nR0koX3N5c2xpYkdGJzYmLUkjbW9HRiQ2LVEiI0YnLyUsbWF0aHZhcmlhbnRHUSdub3JtYWxGJy8lJmZlbmNlR1EmZmFsc2VGJy8lKnNlcGFyYXRvckdGNC8lKXN0cmV0Y2h5R0Y0LyUqc3ltbWV0cmljR0Y0LyUobGFyZ2VvcEdGNC8lLm1vdmFibGVsaW1pdHNHRjQvJSdhY2NlbnRHRjQvJSdsc3BhY2VHUSYwLjBlbUYnLyUncnNwYWNlR0ZDLUkjbWlHRiQ2JVE/flNldHRpbmd+dXB+dHJhbnNpdGlvbn5tYXRyaXg6RicvJSdpdGFsaWNHRjRGLy8lK2V4ZWN1dGFibGVHRjRGLw==</Equation></Text-field>
</Input>
</Group>
<Group hide-input="false" labelreference="L6367" drawlabel="true" applyint="true" applyrational="true" applyexponent="false">
<Input><Text-field prompt="&gt; " style="Maple Input" layout="Normal"><Equation executable="true" style="2D Input" input-equation="" display="LUklbXJvd0c2Iy9JK21vZHVsZW5hbWVHNiJJLFR5cGVzZXR0aW5nR0koX3N5c2xpYkdGJzYoLUkjbWlHRiQ2JVElUGhpdEYnLyUnaXRhbGljR1EldHJ1ZUYnLyUsbWF0aHZhcmlhbnRHUSdpdGFsaWNGJy1JI21vR0YkNi1RKiZjb2xvbmVxO0YnL0YzUSdub3JtYWxGJy8lJmZlbmNlR1EmZmFsc2VGJy8lKnNlcGFyYXRvckdGPS8lKXN0cmV0Y2h5R0Y9LyUqc3ltbWV0cmljR0Y9LyUobGFyZ2VvcEdGPS8lLm1vdmFibGVsaW1pdHNHRj0vJSdhY2NlbnRHRj0vJSdsc3BhY2VHUSwwLjI3Nzc3NzhlbUYnLyUncnNwYWNlR0ZMLUkobWZlbmNlZEdGJDYmLUYjNiotRlA2Ji1GIzY2LUYsNiVRIlNGJ0YvRjItRlA2Ji1GIzYmLUYsNiVRInRGJ0YvRjItRjY2LVEiLEYnRjlGOy9GP0YxRkBGQkZERkZGSC9GS1EmMC4wZW1GJy9GTlEsMC4zMzMzMzMzZW1GJy1JI21uR0YkNiRRIjFGJ0Y5RjlGOS8lJW9wZW5HUSJbRicvJSZjbG9zZUdRIl1GJy1GNjYtUScmc2RvdDtGJ0Y5RjtGPkZARkJGREZGRkhGYG8vRk5GYW8tRiw2JVEicEYnRi9GMi1GUDYmLUYjNiZGaW4tRjY2LVEiK0YnRjlGO0Y+RkBGQkZERkZGSC9GS1EsMC4yMjIyMjIyZW1GJy9GTkZdcUZkb0Y5RjlGaG9GW3AtRjY2LVEifGdyRidGOUY7Rj4vRkFGMUZCRkRGRkZIL0ZLUSwwLjExMTExMTFlbUYnL0ZORmRxRlhGZW5GXnAtRlA2JC1GIzYnRmRvLUY2Ni1RKCZtaW51cztGJ0Y5RjtGPkZARkJGREZGRkhGXHFGXnFGYnBGZXBGOUY5Rl9xLUZQNiQtRiM2J0Zkb0ZqcUZYRmVuRjlGOUZecC1GLDYlUSZhbHBoYUYnL0YwRj1GOUZlbkZfcUZdckZecC1GUDYkLUYjNidGZG9GanFGYXJGZW5GOUY5RjlGOS9GaW9RJyZsYW5nO0YnL0ZccFEnJnJhbmc7RidGXG8tRlA2Ji1GIzY2RlgtRlA2Ji1GIzYmRmluRlxvLUZlbzYkUSIyRidGOUY5RjlGaG9GW3BGXnBGYnBGZXBGX3FGWEZhc0ZecEZmcUZfcS1GUDYkLUYjNidGZG9GanFGWEZhc0Y5RjlGXnBGYXJGYXNGX3FGaHNGXnAtRlA2JC1GIzYnRmRvRmpxRmFyRmFzRjlGOUY5RjlGaXJGW3NGXG8tRlA2Ji1GIzYqLUZlbzYkUSIwRidGOUZfcUZkdEZfcUZkdEZfcUZkb0Y5RjlGaXJGW3NGXG9GYHRGOUY5RmlyRltzLUY2Ni1RIjtGJ0Y5RjtGX29GQEZCRkRGRkZIRmBvRk0vJStleGVjdXRhYmxlR0Y9Rjk=">LUklbXJvd0c2Iy9JK21vZHVsZW5hbWVHNiJJLFR5cGVzZXR0aW5nR0koX3N5c2xpYkdGJzYoLUkjbWlHRiQ2JVElUGhpdEYnLyUnaXRhbGljR1EldHJ1ZUYnLyUsbWF0aHZhcmlhbnRHUSdpdGFsaWNGJy1JI21vR0YkNi1RKiZjb2xvbmVxO0YnL0YzUSdub3JtYWxGJy8lJmZlbmNlR1EmZmFsc2VGJy8lKnNlcGFyYXRvckdGPS8lKXN0cmV0Y2h5R0Y9LyUqc3ltbWV0cmljR0Y9LyUobGFyZ2VvcEdGPS8lLm1vdmFibGVsaW1pdHNHRj0vJSdhY2NlbnRHRj0vJSdsc3BhY2VHUSwwLjI3Nzc3NzhlbUYnLyUncnNwYWNlR0ZMLUkobWZlbmNlZEdGJDYmLUYjNiotRlA2Ji1GIzY2LUYsNiVRIlNGJ0YvRjItRlA2Ji1GIzYmLUYsNiVRInRGJ0YvRjItRjY2LVEiLEYnRjlGOy9GP0YxRkBGQkZERkZGSC9GS1EmMC4wZW1GJy9GTlEsMC4zMzMzMzMzZW1GJy1JI21uR0YkNiRRIjFGJ0Y5RjlGOS8lJW9wZW5HUSJbRicvJSZjbG9zZUdRIl1GJy1GNjYtUScmc2RvdDtGJ0Y5RjtGPkZARkJGREZGRkhGYG8vRk5GYW8tRiw2JVEicEYnRi9GMi1GUDYmLUYjNiZGaW4tRjY2LVEiK0YnRjlGO0Y+RkBGQkZERkZGSC9GS1EsMC4yMjIyMjIyZW1GJy9GTkZdcUZkb0Y5RjlGaG9GW3AtRjY2LVEifGdyRidGOUY7Rj4vRkFGMUZCRkRGRkZIL0ZLUSwwLjExMTExMTFlbUYnL0ZORmRxRlhGZW5GXnAtRlA2JC1GIzYnRmRvLUY2Ni1RKCZtaW51cztGJ0Y5RjtGPkZARkJGREZGRkhGXHFGXnFGYnBGZXBGOUY5Rl9xLUZQNiQtRiM2J0Zkb0ZqcUZYRmVuRjlGOUZecC1GLDYlUSZhbHBoYUYnL0YwRj1GOUZlbkZfcUZdckZecC1GUDYkLUYjNidGZG9GanFGYXJGZW5GOUY5RjlGOS9GaW9RJyZsYW5nO0YnL0ZccFEnJnJhbmc7RidGXG8tRlA2Ji1GIzY2RlgtRlA2Ji1GIzYmRmluRlxvLUZlbzYkUSIyRidGOUY5RjlGaG9GW3BGXnBGYnBGZXBGX3FGWEZhc0ZecEZmcUZfcS1GUDYkLUYjNidGZG9GanFGWEZhc0Y5RjlGXnBGYXJGYXNGX3FGaHNGXnAtRlA2JC1GIzYnRmRvRmpxRmFyRmFzRjlGOUY5RjlGaXJGW3NGXG8tRlA2Ji1GIzYqLUZlbzYkUSIwRidGOUZfcUZkdEZfcUZkdEZfcUZkb0Y5RjlGaXJGW3NGXG9GYHRGOUY5RmlyRltzLUY2Ni1RIjtGJ0Y5RjtGX29GQEZCRkRGRkZIRmBvRk0vJStleGVjdXRhYmxlR0Y9Rjk=</Equation></Text-field>
</Input>
<Output><Text-field style="2D Output" layout="Maple Output"><Equation executable="false" style="2D Output" display="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">LV9JLFR5cGVzZXR0aW5nRzYkJSpwcm90ZWN0ZWRHSShfc3lzbGliRzYiSSxtcHJpbnRzbGFzaEdGKDYkNyM+SSVQaGl0R0YoWCwlIUdGKEYoW2dsISIlISEhIzEiJSIlLUklbXJvd0c2JEYmL0krbW9kdWxlbmFtZUdGKEYkNiUtSSVtc3ViR0YyNiQtSSNtaUdGMjYjUSJTRigtRjE2JS1GOjYjUSJ0RigtSSNtb0dGMjYjUSgmY29tbWE7RigtSSNtbkdGMjYjUSIxRigtRkM2I1ExJkludmlzaWJsZVRpbWVzO0YoLUY3NiQtRjo2I1EicEYoLUYxNiVGPy1GQzYjUScmcGx1cztGKEZGLUYxNiUtRjc2JEY5LUYxNiVGP0ZCLUZHNiNRIjJGKEZKRk0tRkc2I1EiMEYoRmpuLUYxNiVGNkZKLUkobWZlbmNlZEdGMjYjLUYxNiVGRi1GQzYjUSgmbWludXM7RihGTS1GMTYlRllGSkZfb0ZqbkZqbi1GMTYlLUZgbzYjLUYxNiVGRkZkb0Y2RkotRjc2JC1GOjYjUSgmYWxwaGE7RihGPS1GMTYlLUZgbzYjLUYxNiVGRkZkb0ZZRkotRjc2JEZhcEZlbkZqbkZqbi1GMTYlRltwRkotRmBvNiMtRjE2JUZGRmRvRl9wLUYxNiVGZnBGSi1GYG82Iy1GMTYlRkZGZG9GanBGRkZGNyMtSSdNYXRyaXhHRiU2Iy9JJCVpZEdGKCI1aXVtJVx1U3VZJT0=</Equation></Text-field>
</Output>
</Group>
<Group labelreference="L6414" drawlabel="true" applyint="true" applyrational="true" applyexponent="false">
<Input><Text-field prompt="&gt; " style="Maple Input" layout="Normal"><Equation executable="true" style="2D Input" input-equation="" display="LUklbXJvd0c2Iy9JK21vZHVsZW5hbWVHNiJJLFR5cGVzZXR0aW5nR0koX3N5c2xpYkdGJzYmLUkjbW9HRiQ2LVEiI0YnLyUsbWF0aHZhcmlhbnRHUSdub3JtYWxGJy8lJmZlbmNlR1EmZmFsc2VGJy8lKnNlcGFyYXRvckdGNC8lKXN0cmV0Y2h5R0Y0LyUqc3ltbWV0cmljR0Y0LyUobGFyZ2VvcEdGNC8lLm1vdmFibGVsaW1pdHNHRjQvJSdhY2NlbnRHRjQvJSdsc3BhY2VHUSYwLjBlbUYnLyUncnNwYWNlR0ZDLUkjbWlHRiQ2JVFiXGx+Q2hhbmdpbmd+dHJhbnNpdGlvbn5tYXRyaXh+dG9+cGFyYW1ldGVyaXNhdGlvbn5pbnZvbHZpbmd+bUh+YW5kfk1PfmV0Yy5+bUh+ZGVwZW5kZW50c35vbn5hbn5pbmRpdmlkdWFsfmNvdmFyaWF0ZSx+bU9+ZGVwZW5kc35vbn50aGV+c2FtZX5pbmRpdmlkdWFsfmNvdmFyaWF0ZX5hc353ZWxsfmFzfmF+dGltZX52YXJ5aW5nfmNvdmFyaWF0ZSx+cH5kZXBlbmRzfm9ufnRoZX5zYW1lfmluZGl2aWR1YWx+Y292YXJpYXRlfmFuZH5hfmRpZmZlcmVudH50aW1lfnZhcnlpbmd+Y292YXJpYXRlLn5GJy8lJ2l0YWxpY0dGNEYvLyUrZXhlY3V0YWJsZUdGNEYv">LUklbXJvd0c2Iy9JK21vZHVsZW5hbWVHNiJJLFR5cGVzZXR0aW5nR0koX3N5c2xpYkdGJzYmLUkjbW9HRiQ2LVEiI0YnLyUsbWF0aHZhcmlhbnRHUSdub3JtYWxGJy8lJmZlbmNlR1EmZmFsc2VGJy8lKnNlcGFyYXRvckdGNC8lKXN0cmV0Y2h5R0Y0LyUqc3ltbWV0cmljR0Y0LyUobGFyZ2VvcEdGNC8lLm1vdmFibGVsaW1pdHNHRjQvJSdhY2NlbnRHRjQvJSdsc3BhY2VHUSYwLjBlbUYnLyUncnNwYWNlR0ZDLUkjbWlHRiQ2JVFiXGx+Q2hhbmdpbmd+dHJhbnNpdGlvbn5tYXRyaXh+dG9+cGFyYW1ldGVyaXNhdGlvbn5pbnZvbHZpbmd+bUh+YW5kfk1PfmV0Yy5+bUh+ZGVwZW5kZW50c35vbn5hbn5pbmRpdmlkdWFsfmNvdmFyaWF0ZSx+bU9+ZGVwZW5kc35vbn50aGV+c2FtZX5pbmRpdmlkdWFsfmNvdmFyaWF0ZX5hc353ZWxsfmFzfmF+dGltZX52YXJ5aW5nfmNvdmFyaWF0ZSx+cH5kZXBlbmRzfm9ufnRoZX5zYW1lfmluZGl2aWR1YWx+Y292YXJpYXRlfmFuZH5hfmRpZmZlcmVudH50aW1lfnZhcnlpbmd+Y292YXJpYXRlLn5GJy8lJ2l0YWxpY0dGNEYvLyUrZXhlY3V0YWJsZUdGNEYv</Equation></Text-field>
</Input>
</Group>
<Group labelreference="L6413" drawlabel="true" applyint="true" applyrational="true" applyexponent="false">
<Input><Text-field prompt="&gt; " style="Maple Input" layout="Normal"><Equation executable="true" style="2D Input" input-equation="" display="LUklbXJvd0c2Iy9JK21vZHVsZW5hbWVHNiJJLFR5cGVzZXR0aW5nR0koX3N5c2xpYkdGJzYmLUkjbW9HRiQ2LVEiI0YnLyUsbWF0aHZhcmlhbnRHUSdub3JtYWxGJy8lJmZlbmNlR1EmZmFsc2VGJy8lKnNlcGFyYXRvckdGNC8lKXN0cmV0Y2h5R0Y0LyUqc3ltbWV0cmljR0Y0LyUobGFyZ2VvcEdGNC8lLm1vdmFibGVsaW1pdHNHRjQvJSdhY2NlbnRHRjQvJSdsc3BhY2VHUSYwLjBlbUYnLyUncnNwYWNlR0ZDLUkjbWlHRiQ2JVFjdX5Ob3RlfnRoYXR+dGhlfmxpbmt+ZnVuY3Rpb25+dXNlZH5kb2Vzfm5vdH5lZmZlY3R+dGhlfmlkZW50aWZpYWJpbGl0eX5yZXN1bHQsfnRoZXJlZm9yZX5yYXRoZXJ+dGhhbn5hfmxvZ35saW5rLH53ZX51c2V+dGhlfnNpbXBsaWVyfmxpbmVhcn5saW5rfmZ1bmN0aW9ufmlufmNhbGN1bGF0aW9uLkYnLyUnaXRhbGljR0Y0Ri8vJStleGVjdXRhYmxlR0Y0Ri8=">LUklbXJvd0c2Iy9JK21vZHVsZW5hbWVHNiJJLFR5cGVzZXR0aW5nR0koX3N5c2xpYkdGJzYmLUkjbW9HRiQ2LVEiI0YnLyUsbWF0aHZhcmlhbnRHUSdub3JtYWxGJy8lJmZlbmNlR1EmZmFsc2VGJy8lKnNlcGFyYXRvckdGNC8lKXN0cmV0Y2h5R0Y0LyUqc3ltbWV0cmljR0Y0LyUobGFyZ2VvcEdGNC8lLm1vdmFibGVsaW1pdHNHRjQvJSdhY2NlbnRHRjQvJSdsc3BhY2VHUSYwLjBlbUYnLyUncnNwYWNlR0ZDLUkjbWlHRiQ2JVFjdX5Ob3RlfnRoYXR+dGhlfmxpbmt+ZnVuY3Rpb25+dXNlZH5kb2Vzfm5vdH5lZmZlY3R+dGhlfmlkZW50aWZpYWJpbGl0eX5yZXN1bHQsfnRoZXJlZm9yZX5yYXRoZXJ+dGhhbn5hfmxvZ35saW5rLH53ZX51c2V+dGhlfnNpbXBsaWVyfmxpbmVhcn5saW5rfmZ1bmN0aW9ufmlufmNhbGN1bGF0aW9uLkYnLyUnaXRhbGljR0Y0Ri8vJStleGVjdXRhYmxlR0Y0Ri8=</Equation></Text-field>
</Input>
</Group>
<Group hide-input="false" labelreference="L6369" drawlabel="true" applyint="true" applyrational="true" applyexponent="false">
<Input><Text-field prompt="&gt; " style="Maple Input" layout="Normal"><Equation executable="true" style="2D Input" input-equation="" display="LUklbXJvd0c2Iy9JK21vZHVsZW5hbWVHNiJJLFR5cGVzZXR0aW5nR0koX3N5c2xpYkdGJzYpLUkjbWlHRiQ2JVEmUGhpdDJGJy8lJ2l0YWxpY0dRJXRydWVGJy8lLG1hdGh2YXJpYW50R1EnaXRhbGljRictSSNtb0dGJDYtUSomY29sb25lcTtGJy9GM1Enbm9ybWFsRicvJSZmZW5jZUdRJmZhbHNlRicvJSpzZXBhcmF0b3JHRj0vJSlzdHJldGNoeUdGPS8lKnN5bW1ldHJpY0dGPS8lKGxhcmdlb3BHRj0vJS5tb3ZhYmxlbGltaXRzR0Y9LyUnYWNjZW50R0Y9LyUnbHNwYWNlR1EsMC4yNzc3Nzc4ZW1GJy8lJ3JzcGFjZUdGTC1GLDYlUSVldmFsRidGL0YyLUkobWZlbmNlZEdGJDYkLUYjNihGTy1GUzYkLUYjNictRiw2JVElUGhpdEYnRi9GMi1GNjYtUSIsRidGOUY7L0Y/RjFGQEZCRkRGRkZIL0ZLUSYwLjBlbUYnL0ZOUSwwLjMzMzMzMzNlbUYnLUZTNiYtRiM2Ny1GLDYlUSJTRidGL0YyLUZTNiYtRiM2Jy1GLDYlUSJ0RidGL0YyRmhuLUkjbW5HRiQ2JFEiMUYnRjkvJStleGVjdXRhYmxlR0Y9RjlGOS8lJW9wZW5HUSJbRicvJSZjbG9zZUdRIl1GJy1GNjYtUSI9RidGOUY7Rj5GQEZCRkRGRkZIRkpGTS1GLDYlUSRleHBGJy9GMEY9RjktRlM2JC1GIzYqLUY2Ni1RKiZ1bWludXMwO0YnRjlGO0Y+RkBGQkZERkZGSC9GS1EsMC4yMjIyMjIyZW1GJy9GTkZpcS1GLDYlUSNtSEYnRi9GMi1GUzYmLUYjNiVGW3BGYnBGOUY5RmRwRmdwLUY2Ni1RKCZtaW51cztGJ0Y5RjtGPkZARkJGREZGRkhGaHFGanEtRiw2JVEjbU9GJ0YvRjJGZ29GYnBGOUY5RmhuRmRvLUZTNiYtRiM2JkZbcEZobi1GX3A2JFEiMkYnRjlGOUY5RmRwRmdwRmpwRl1xLUZTNiQtRiM2KUZlcUZbci1GUzYmLUYjNiRGW3BGOUY5RmRwRmdwRmJyRmVyRmhyRjlGOUZobi1GLDYlUSZhbHBoYUYnRmBxRjlGZ29GanAtSSZtZnJhY0dGJDYoLUYjNiZGW3JGY3NGYnBGOS1GIzYpRltyRmNzLUY2Ni1RIitGJ0Y5RjtGPkZARkJGREZGRkhGaHFGanEtRiM2JUZlci1GUzYmLUYjNiZGW3BGaG5GXnBGOUY5RmRwRmdwRjktRiw2I1EhRidGL0YyLyUubGluZXRoaWNrbmVzc0dGYXAvJStkZW5vbWFsaWduR1EnY2VudGVyRicvJSludW1hbGlnbkdGYXUvJSliZXZlbGxlZEdGPUZobi1GIzYnRmdzRmhyRmpwLUZbdDYoLUYjNiVGW3JGY3NGOS1GIzYpRltyRmNzRmF0RmVyRmhyRmp0RjlGXXVGX3VGYnVGZHVGOUZqdEZicEY5RjkvRmVwUSJ8ZnJGJy9GaHBRInxockYnRmJwRjlGOUZobi1GUzYmLUYjNl9vRltyRmNzRmpwLUYsNiVRI2JIRidGL0YyLUZTNiYtRiM2JS1GX3A2JFEiMEYnRjlGYnBGOUY5RmRwRmdwRmF0RmZ2LUZTNiYtRiM2JUZecEZicEY5RjlGZHBGZ3AtRjY2LVEnJnNkb3Q7RidGOUY7Rj5GQEZCRkRGRkZIRlxvL0ZORl1vLUYsNiVRI3gxRidGL0YyLUZTNiYtRiM2Jy1GLDYlUSNpaUYnRi9GMkZobkZbcEZicEY5RjlGZHBGZ3BGaG5GZXJGZnRGanAtRiw2JVEkYk0xRidGL0YyLUZTNiYtRiM2JEZdd0Y5RjlGZHBGZ3BGYXRGYngtRlM2Ji1GIzYkRl5wRjlGOUZkcEZncEZkd0Zody1GUzYmLUYjNiZGX3hGaG5GW3BGOUY5RmRwRmdwRmF0RmJ4LUZTNiYtRiM2JUZcc0ZicEY5RjlGZHBGZ3BGZHctRiw2JVEjeDJGJ0YvRjJGXnJGaG5GZXJGaHJGanAtRiw2JVEkYk0yRidGL0YyRmV4RmF0Rmh5Rml4RmR3Rmh3Rl15RmF0Rmh5LUZTNiYtRiM2JEZcc0Y5RjlGZHBGZ3BGZHdGZXlGY3NGaG4tRiw2JVEicEYnRi9GMi1GUzYmLUYjNidGW3BGYXRGXnBGYnBGOUY5RmRwRmdwRmpwLUYsNiVRI2JwRidGL0YyRml2RmF0RmZ6RmB3RmR3Rmh3LUZTNiYtRiM2KUZfeEZobkZbcEZhdEZecEZicEY5RjlGZHBGZ3BGYXRGZnpGYXlGZHctRiw2JVEjeDNGJ0YvRjJGYnpGYnBGOUY5Rl52RmB2RmJwRjlGOS1GNjYtUSI7RidGOUY7RltvRkBGQkZERkZGSEZcb0ZNRmJwRjk=">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</Equation></Text-field>
</Input>
<Output><Text-field style="2D Output" layout="Maple Output"><Equation executable="false" style="2D Output" display="LUkqbWNvbXBsZXRlRzYjL0krbW9kdWxlbmFtZUc2IkksVHlwZXNldHRpbmdHSShfc3lzbGliR0YnNiQtSSVtcm93R0YkNiYtSSNtaUdGJDYlUSZQaGl0MkYnLyUnaXRhbGljR1EldHJ1ZUYnLyUsbWF0aHZhcmlhbnRHUSdpdGFsaWNGJy1JI21vR0YkNi1RKSZBc3NpZ247RicvRjZRJ25vcm1hbEYnLyUmZmVuY2VHUSZmYWxzZUYnLyUqc2VwYXJhdG9yR0ZALyUpc3RyZXRjaHlHRkAvJSpzeW1tZXRyaWNHRkAvJShsYXJnZW9wR0ZALyUubW92YWJsZWxpbWl0c0dGQC8lJ2FjY2VudEdGQC8lJ2xzcGFjZUdRLDAuMjc3Nzc3OGVtRicvJSdyc3BhY2VHRk8tSShtZmVuY2VkR0YkNigtRiw2Ji1JJ210YWJsZUdGJDY4LUkkbXRyR0YkNiktSSRtdGRHRiQ2KC1GLDYmLUklbXN1cEdGJDYlLUY5Ni1RLyZFeHBvbmVudGlhbEU7RidGPEY+RkFGQ0ZFRkdGSUZLL0ZOUSYwLjBlbUYnL0ZRUSwwLjExMTExMTFlbUYnLUYsNi0tRjk2LVEqJnVtaW51czA7RidGPEY+RkFGQ0ZFRkdGSUZLL0ZOUSwwLjIyMjIyMjJlbUYnL0ZRRlxwLUYsNiYtSSVtc3ViR0YkNiUtRi82JVEjYkhGJ0YyRjUtSSNtbkdGJDYkUSIxRidGPC8lL3N1YnNjcmlwdHNoaWZ0R1EiMEYnLUY5Ni1RMSZJbnZpc2libGVUaW1lcztGJ0Y8Rj5GQUZDRkVGR0ZJRktGYm8vRlFGY28tRmFwNiUtRi82JVEjeDFGJ0YyRjUtRiw2Ji1GLzYlUSNpaUYnRjJGNS1GOTYtUSgmY29tbWE7RidGPEY+L0ZCRjRGQ0ZFRkdGSUZLRmJvL0ZRUSwwLjMzMzMzMzNlbUYnLUYvNiVRInRGJ0YyRjVGPEZqcEY8LUY5Ni1RKCZtaW51cztGJ0Y8Rj5GQUZDRkVGR0ZJRktGW3BGXXAtRiw2Ji1GYXA2JS1GLzYlUSRiTTFGJ0YyRjVGZnBGanBGXXFGYXFGPEZkci1GLDYmLUZhcDYlRltzLUZncDYkUSIyRidGPEZqcEZdcS1GYXA2JS1GLzYlUSN4MkYnRjJGNUZhckZqcEY8RmRyLUZhcDYlRmNwLUZncDYkRlxxRjxGanBGZHItRmFwNiVGW3NGXHRGanBGPC8lMXN1cGVyc2NyaXB0c2hpZnRHRlxxRl1xLUZTNiQtRiw2KC1GLDYmLUZhcDYlLUYvNiVRI2JwRidGMkY1RmZwRmpwRl1xLUZhcDYlRmNxLUYsNiZGaHFGW3ItRiw2JkZhci1GOTYtUScmcGx1cztGJ0Y8Rj5GQUZDRkVGR0ZJRktGW3BGXXBGZnBGPEY8RmpwRjxGY3UtRiw2Ji1GYXA2JUZqdEZic0ZqcEZdcS1GYXA2JS1GLzYlUSN4M0YnRjJGNUZhdUZqcEY8RmN1LUZhcDYlRmp0Rlx0RmpwRjxGPEY8LyUpcm93YWxpZ25HUSFGJy8lLGNvbHVtbmFsaWduR0Zjdi8lK2dyb3VwYWxpZ25HRmN2LyUocm93c3BhbkdGaXAvJStjb2x1bW5zcGFuR0ZpcC1GaG42KC1GLDYmRlxvRl1xLUZTNiQtRiw2K0Zob0ZmdEZkckZmdUZkckZfdkZjdUZmcEY8RjxGPEZhdkZkdkZmdkZodkZqdi1GaG42KC1JJm1mcmFjR0YkNigtRiw2Ji1GUzYkLUYsNiZGZnBGZHJGXG9GPEY8Rl1xLUZTNiQtRiw2JkZecEZjdUZqc0Y8RjxGPC1GLDYsRl5wRmN1RmdyRmN1Rl5zRmN1RmpzRmN1Rl50RjwvJS5saW5ldGhpY2tuZXNzR0ZpcC8lK2Rlbm9tYWxpZ25HUSdjZW50ZXJGJy8lKW51bWFsaWduR0ZpeC8lKWJldmVsbGVkR0ZARmF2RmR2RmZ2Rmh2Rmp2LUZobjYoLUYsNiZGW3hGXXEtRlM2JC1GLDYmRmZwRmRyLUZndzYoRmF4RmN4RmV4Rmd4Rmp4Rlx5RjxGPEY8RmF2RmR2RmZ2Rmh2Rmp2RmF2RmR2RmZ2LUZlbjYpLUZobjYoLUYsNiYtRl1vNiVGX28tRiw2LUZob0ZecEZkci1GLDYmLUZhcDYlLUYvNiVRJGJNMkYnRjJGNUZmcEZqcEZdcUZhcUY8RmRyLUYsNiYtRmFwNiVGZnpGYnNGanBGXXFGZXNGPEZkckZqc0Zkci1GYXA2JUZmekZcdEZqcEY8RmB0Rl1xRmJ0RjxGYXZGZHZGZnZGaHZGanYtRmhuNigtRiw2JkZeekZdcUZgd0Y8RmF2RmR2RmZ2Rmh2Rmp2LUZobjYoLUZndzYoLUYsNiYtRlM2JC1GLDYmRmZwRmRyRl56RjxGPEZdcUZfeEY8LUYsNixGXnBGY3VGYnpGY3VGaXpGY3VGanNGY3VGXVtsRjxGZXhGZ3hGanhGXHlGYXZGZHZGZnZGaHZGanYtRmhuNigtRiw2JkZpW2xGXXEtRlM2JC1GLDYmRmZwRmRyLUZndzYoRmF4Rl1cbEZleEZneEZqeEZceUY8RjxGPEZhdkZkdkZmdkZodkZqdkZhdkZkdkZmdi1GZW42KS1GaG42KEZcdEZhdkZkdkZmdkZodkZqdkZbXWxGW11sLUZobjYoRmZwRmF2RmR2RmZ2Rmh2Rmp2RmF2RmR2RmZ2RmlcbC8lJmFsaWduR1ElYXhpc0YnL0ZidlEpYmFzZWxpbmVGJy9GZXZGaXgvRmd2USd8ZnJsZWZ0fGhyRicvJS9hbGlnbm1lbnRzY29wZUdGNC8lLGNvbHVtbndpZHRoR1ElYXV0b0YnLyUmd2lkdGhHRltebC8lK3Jvd3NwYWNpbmdHUSYxLjBleEYnLyUuY29sdW1uc3BhY2luZ0dRJjAuOGVtRicvJSlyb3dsaW5lc0dRJW5vbmVGJy8lLGNvbHVtbmxpbmVzR0ZmXmwvJSZmcmFtZUdGZl5sLyUtZnJhbWVzcGFjaW5nR1EsMC40ZW1+MC41ZXhGJy8lKmVxdWFscm93c0dGQC8lLWVxdWFsY29sdW1uc0dGQC8lLWRpc3BsYXlzdHlsZUdGQC8lJXNpZGVHUSZyaWdodEYnLyUwbWlubGFiZWxzcGFjaW5nR0ZjXmwvJStmb3JlZ3JvdW5kR1EoWzAsMCwwXUYnLyUpcmVhZG9ubHlHRkBGPEY8L0krbXNlbWFudGljc0dGJFEnTWF0cml4RicvJSVvcGVuR1EnJmxzcWI7RicvJSZjbG9zZUdRJyZyc3FiO0YnRl5gbEY8LUZTNigtRiw2Ji1GWDY4LUZlbjYpLUZobjYoLUYsNigtRl1vNiUtRjk2L0Zhb0ZpX2xGXGBsRjxGPkZBRkNGRUZHRklGS0Zib0Zkby1GLDYvLUY5Ni9Gam9GaV9sRlxgbEY8Rj5GQUZDRkVGR0ZJRktGW3BGXXAtRiw2KC1GYXA2JS1GLzYnRmVwRjJGaV9sRlxgbEY1LUYsNiYtRmdwNiZGaXBGaV9sRlxgbEY8RmlfbEZcYGxGPEZqcEZdcS1GYXA2JS1GLzYnRmVxRjJGaV9sRlxgbEY1LUYsNigtRi82J0ZqcUYyRmlfbEZcYGxGNS1GOTYvUSIsRidGaV9sRlxgbEY8Rj5GXnJGQ0ZFRkdGSUZLRmJvRl9yLUYvNidGY3JGMkZpX2xGXGBsRjVGaV9sRlxgbEY8RmpwRmlfbEZcYGxGPC1GOTYvRmZyRmlfbEZcYGxGPEY+RkFGQ0ZFRkdGSUZLRltwRl1wLUYsNigtRmFwNiUtRi82J0Zdc0YyRmlfbEZcYGxGNUZhYmxGanBGXXFGZWJsRmlfbEZcYGxGPEZiY2wtRiw2KC1GYXA2JUZoY2wtRiw2Ji1GZ3A2JkZkc0ZpX2xGXGBsRjxGaV9sRlxgbEY8RmpwRl1xLUZhcDYlLUYvNidGaXNGMkZpX2xGXGBsRjUtRiw2JkZgY2xGaV9sRlxgbEY8RmpwRmlfbEZcYGxGPEZiY2wtRmFwNiVGX2JsLUYsNiYtRmdwNiZGXHFGaV9sRlxgbEY8RmlfbEZcYGxGPEZqcEZiY2wtRmFwNiVGaGNsRmpkbEZqcEZpX2xGXGBsRjxGYHRGXXEtRlM2Ji1GLDYqLUYsNigtRmFwNiUtRi82J0ZcdUYyRmlfbEZcYGxGNUZhYmxGanBGXXEtRmFwNiVGZ2JsLUYsNihGW2NsRl1jbC1GLDYoRmBjbC1GOTYvUSIrRidGaV9sRlxgbEY8Rj5GQUZDRkVGR0ZJRktGW3BGXXBGY2JsRmlfbEZcYGxGPEZpX2xGXGBsRjxGanBGaV9sRlxgbEY8RmBmbC1GLDYoLUZhcDYlRmhlbEZeZGxGanBGXXEtRmFwNiUtRi82J0ZedkYyRmlfbEZcYGxGNS1GLDYmRl5mbEZpX2xGXGBsRjxGanBGaV9sRlxgbEY8RmBmbC1GYXA2JUZoZWxGamRsRmpwRmlfbEZcYGxGPEZpX2xGXGBsRjxGaV9sRlxgbEY8RmF2RmR2RmZ2Rmh2Rmp2LUZobjYoLUYsNihGY2FsRl1xLUZTNiYtRiw2LUZpYWxGZGVsRmJjbEZjZmxGYmNsRl1nbEZgZmxGY2JsRmlfbEZcYGxGPEZpX2xGXGBsRjxGaV9sRlxgbEY8RmF2RmR2RmZ2Rmh2Rmp2LUZobjYoLUZndzYpLUYsNigtRlM2Ji1GLDYoRmNibEZiY2xGY2FsRmlfbEZcYGxGPEZpX2xGXGBsRjxGXXEtRlM2Ji1GLDYoRltibEZgZmxGaGRsRmlfbEZcYGxGPEZpX2xGXGBsRjxGaV9sRlxgbEY8LUYsNiYtRiw2LkZbYmxGYGZsRmRjbEZgZmxGamNsRmBmbEZoZGxGYGZsRl5lbEZpX2xGXGBsRjxGaV9sRlxgbEY8RmV4Rmd4Rmp4Rlx5RmlfbEZhdkZkdkZmdkZodkZqdi1GaG42KC1GLDYoRl1obEZdcS1GUzYmLUYsNihGY2JsRmJjbC1GZ3c2KS1GLEZiaGxGZWhsRmV4Rmd4Rmp4Rlx5RmlfbEZpX2xGXGBsRjxGaV9sRlxgbEY8RmlfbEZcYGxGPEZhdkZkdkZmdkZodkZqdkZhdkZkdkZmdi1GZW42KS1GaG42KC1GLDYoLUZdbzYlRmVhbC1GLDYvRmlhbEZbYmxGYmNsLUYsNigtRmFwNiUtRi82J0ZoekYyRmlfbEZcYGxGNUZhYmxGanBGXXFGZWJsRmlfbEZcYGxGPEZiY2wtRiw2KC1GYXA2JUZiamxGXmRsRmpwRl1xRmJkbEZpX2xGXGBsRjxGYmNsRmhkbEZiY2wtRmFwNiVGYmpsRmpkbEZqcEZpX2xGXGBsRjxGYHRGXXFGYGVsRmlfbEZcYGxGPEZhdkZkdkZmdkZodkZqdi1GaG42KC1GLDYoRmppbEZdcUZjZ2xGaV9sRlxgbEY8RmF2RmR2RmZ2Rmh2Rmp2LUZobjYoLUZndzYpLUYsNigtRlM2Ji1GLDYoRmNibEZiY2xGamlsRmlfbEZcYGxGPEZpX2xGXGBsRjxGXXFGYWhsRmlfbEZcYGxGPC1GLDYmLUYsNi5GW2JsRmBmbEZeamxGYGZsRmRqbEZgZmxGaGRsRmBmbEZoamxGaV9sRlxgbEY8RmlfbEZcYGxGPEZleEZneEZqeEZceUZpX2xGYXZGZHZGZnZGaHZGanYtRmhuNigtRiw2KEZkW21GXXEtRlM2Ji1GLDYoRmNibEZiY2wtRmd3NilGY2lsRmhbbUZleEZneEZqeEZceUZpX2xGaV9sRlxgbEY8RmlfbEZcYGxGPEZpX2xGXGBsRjxGYXZGZHZGZnZGaHZGanZGYXZGZHZGZnYtRmVuNiktRmhuNihGXGVsRmF2RmR2RmZ2Rmh2Rmp2RmhcbUZoXG0tRmhuNihGY2JsRmF2RmR2RmZ2Rmh2Rmp2RmF2RmR2RmZ2RmZcbUZfXWxGYl1sRmRdbEZlXWxGZ11sRmldbEZcXmxGXl5sRmFebEZkXmxGZ15sRmlebEZbX2xGXl9sRmBfbEZiX2xGZF9sRmdfbEZpX2xGXGBsRjxGaV9sRlxgbEY8L0ZiYGxRIltGJy9GZWBsUSJdRic=">LV9JLFR5cGVzZXR0aW5nRzYkJSpwcm90ZWN0ZWRHSShfc3lzbGliRzYiSSxtcHJpbnRzbGFzaEdGKDYkNyM+SSZQaGl0MkdGKFgsJSFHRihGKFtnbCEiJSEhISMxIiUiJS1JJW1yb3dHNiRGJi9JK21vZHVsZW5hbWVHRihGJDYlLUklbXN1cEdGMjYkLUkjbW9HRjI2I1EvJkV4cG9uZW50aWFsRTtGKC1GMTYsLUY6NiNRKiZ1bWludXMwO0YoLUYxNiUtSSVtc3ViR0YyNiQtSSNtaUdGMjYjUSNiSEYoLUkjbW5HRjI2I1EiMUYoLUY6NiNRMSZJbnZpc2libGVUaW1lcztGKC1GRTYkLUZINiNRI3gxRigtRjE2JS1GSDYjUSNpaUYoLUY6NiNRKCZjb21tYTtGKC1GSDYjUSJ0RigtRjo2I1EoJm1pbnVzO0YoLUYxNiUtRkU2JC1GSDYjUSRiTTFGKEZLRk9GUkZcby1GMTYlLUZFNiRGY28tRkw2I1EiMkYoRk8tRkU2JC1GSDYjUSN4MkYoRmluRlxvLUZFNiRGRy1GTDYjUSIwRihGXG8tRkU2JEZjb0ZkcEZPLUkobWZlbmNlZEdGMjYjLUYxNictRjE2JS1GRTYkLUZINiNRI2JwRihGS0ZPLUZFNiRGVC1GMTYlRllGZm4tRjE2JUZpbi1GOjYjUScmcGx1cztGKEZLRltyLUYxNiUtRkU2JEZicUZqb0ZPLUZFNiQtRkg2I1EjeDNGKEZpcUZbci1GRTYkRmJxRmRwLUYxNiUtRjc2JEY5LUYxNixGP0ZCRlxvLUYxNiUtRkU2JC1GSDYjUSRiTTJGKEZLRk9GUkZcby1GMTYlLUZFNiRGY3NGam9GT0ZdcEZcb0ZicEZcby1GRTYkRmNzRmRwRk9GaXBGZHBGZHAtRjE2JUY2Rk8tRmpwNiMtRjE2KkY/Rl5xRlxvRl5yRlxvRmdyRltyRkstRjE2JUZbc0ZPRl50RmRwRmRwLUkmbWZyYWNHRjI2JC1GMTYlLUZqcDYjLUYxNiVGS0Zcb0Y2Rk8tRmpwNiMtRjE2JUZCRltyRmJwLUYxNitGQkZbckZfb0ZbckZmb0ZbckZicEZbckZncC1GZXQ2JC1GMTYlLUZqcDYjLUYxNiVGS0Zcb0Zbc0ZPRl11LUYxNitGQkZbckZfc0ZbckZmc0ZbckZicEZbckZqc0ZkcEZkcC1GMTYlRml0Rk8tRmpwNiMtRjE2JUZLRlxvLUZldDYkRl91RmF1LUYxNiVGZ3VGTy1GanA2Iy1GMTYlRktGXG8tRmV0NiRGX3VGW3ZGS0ZLNyMtSSdNYXRyaXhHRiU2Iy9JJCVpZEdGKCI1VW5rJVx1U3VZJT0=</Equation></Text-field>
</Output>
</Group>
<Group labelreference="L6411" drawlabel="true" applyint="true" applyrational="true" applyexponent="false">
<Input><Text-field prompt="&gt; " style="Maple Input" layout="Normal"><Equation executable="true" style="2D Input" input-equation="" display="LUklbXJvd0c2Iy9JK21vZHVsZW5hbWVHNiJJLFR5cGVzZXR0aW5nR0koX3N5c2xpYkdGJzYoLUkjbWlHRiQ2JVEiVEYnLyUnaXRhbGljR1EldHJ1ZUYnLyUsbWF0aHZhcmlhbnRHUSdpdGFsaWNGJy1JI21vR0YkNi1RKiZjb2xvbmVxO0YnL0YzUSdub3JtYWxGJy8lJmZlbmNlR1EmZmFsc2VGJy8lKnNlcGFyYXRvckdGPS8lKXN0cmV0Y2h5R0Y9LyUqc3ltbWV0cmljR0Y9LyUobGFyZ2VvcEdGPS8lLm1vdmFibGVsaW1pdHNHRj0vJSdhY2NlbnRHRj0vJSdsc3BhY2VHUSwwLjI3Nzc3NzhlbUYnLyUncnNwYWNlR0ZMLUkjbW5HRiQ2JFEiNUYnRjktRjY2LVEiOkYnRjlGO0Y+RkBGQkZERkZGSEZKRk0vJStleGVjdXRhYmxlR0Y9Rjk=">LUklbXJvd0c2Iy9JK21vZHVsZW5hbWVHNiJJLFR5cGVzZXR0aW5nR0koX3N5c2xpYkdGJzYoLUkjbWlHRiQ2JVEiVEYnLyUnaXRhbGljR1EldHJ1ZUYnLyUsbWF0aHZhcmlhbnRHUSdpdGFsaWNGJy1JI21vR0YkNi1RKiZjb2xvbmVxO0YnL0YzUSdub3JtYWxGJy8lJmZlbmNlR1EmZmFsc2VGJy8lKnNlcGFyYXRvckdGPS8lKXN0cmV0Y2h5R0Y9LyUqc3ltbWV0cmljR0Y9LyUobGFyZ2VvcEdGPS8lLm1vdmFibGVsaW1pdHNHRj0vJSdhY2NlbnRHRj0vJSdsc3BhY2VHUSwwLjI3Nzc3NzhlbUYnLyUncnNwYWNlR0ZMLUkjbW5HRiQ2JFEiNUYnRjktRjY2LVEiOkYnRjlGO0Y+RkBGQkZERkZGSEZKRk0vJStleGVjdXRhYmxlR0Y9Rjk=</Equation></Text-field>
</Input>
</Group>
<Group labelreference="L6427" drawlabel="true" applyint="true" applyrational="true" applyexponent="false">
<Input><Text-field prompt="&gt; " style="Maple Input" layout="Normal"><Equation executable="true" style="2D Input" input-equation="" display="LUklbXJvd0c2Iy9JK21vZHVsZW5hbWVHNiJJLFR5cGVzZXR0aW5nR0koX3N5c2xpYkdGJzYmLUkjbW9HRiQ2LVEiI0YnLyUsbWF0aHZhcmlhbnRHUSdub3JtYWxGJy8lJmZlbmNlR1EmZmFsc2VGJy8lKnNlcGFyYXRvckdGNC8lKXN0cmV0Y2h5R0Y0LyUqc3ltbWV0cmljR0Y0LyUobGFyZ2VvcEdGNC8lLm1vdmFibGVsaW1pdHNHRjQvJSdhY2NlbnRHRjQvJSdsc3BhY2VHUSYwLjBlbUYnLyUncnNwYWNlR0ZDLUkjbWlHRiQ2JVFpcn5IZXJlfndlfmFzc3VtZX50aGV+cmVwb3J0aW5nfnByb2JhYmlsaXR5fmlzfmNvbnN0YW50Ln5CZWxvd350aGV+cmVwb3J0aW5nfnByb2JhYmlsaXR5fmlzfnJlcHJlc2VudGVkfmJ5fmxhbWJkYX5yYXRoZXJ+dGhhbn5yLkYnLyUnaXRhbGljR0Y0Ri8vJStleGVjdXRhYmxlR0Y0Ri8=">LUklbXJvd0c2Iy9JK21vZHVsZW5hbWVHNiJJLFR5cGVzZXR0aW5nR0koX3N5c2xpYkdGJzYmLUkjbW9HRiQ2LVEiI0YnLyUsbWF0aHZhcmlhbnRHUSdub3JtYWxGJy8lJmZlbmNlR1EmZmFsc2VGJy8lKnNlcGFyYXRvckdGNC8lKXN0cmV0Y2h5R0Y0LyUqc3ltbWV0cmljR0Y0LyUobGFyZ2VvcEdGNC8lLm1vdmFibGVsaW1pdHNHRjQvJSdhY2NlbnRHRjQvJSdsc3BhY2VHUSYwLjBlbUYnLyUncnNwYWNlR0ZDLUkjbWlHRiQ2JVFpcn5IZXJlfndlfmFzc3VtZX50aGV+cmVwb3J0aW5nfnByb2JhYmlsaXR5fmlzfmNvbnN0YW50Ln5CZWxvd350aGV+cmVwb3J0aW5nfnByb2JhYmlsaXR5fmlzfnJlcHJlc2VudGVkfmJ5fmxhbWJkYX5yYXRoZXJ+dGhhbn5yLkYnLyUnaXRhbGljR0Y0Ri8vJStleGVjdXRhYmxlR0Y0Ri8=</Equation></Text-field>
</Input>
</Group>
<Group hide-input="false" labelreference="L6371" drawlabel="true" applyint="true" applyrational="true" applyexponent="false">
<Input><Text-field prompt="&gt; " style="Maple Input" layout="Normal"><Equation executable="true" style="2D Input" input-equation="" display="LUklbXJvd0c2Iy9JK21vZHVsZW5hbWVHNiJJLFR5cGVzZXR0aW5nR0koX3N5c2xpYkdGJzZLLUkjbWlHRiQ2JVEma2FwcGFGJy8lJ2l0YWxpY0dRJmZhbHNlRicvJSxtYXRodmFyaWFudEdRJ25vcm1hbEYnLUkjbW9HRiQ2LVEqJmNvbG9uZXE7RidGMi8lJmZlbmNlR0YxLyUqc2VwYXJhdG9yR0YxLyUpc3RyZXRjaHlHRjEvJSpzeW1tZXRyaWNHRjEvJShsYXJnZW9wR0YxLyUubW92YWJsZWxpbWl0c0dGMS8lJ2FjY2VudEdGMS8lJ2xzcGFjZUdRLDAuMjc3Nzc3OGVtRicvJSdyc3BhY2VHRkktRiw2JVElZXZhbEYnL0YwUSV0cnVlRicvRjNRJ2l0YWxpY0YnLUkobWZlbmNlZEdGJDYkLUYjNigtRiw2JVEoY29udmVydEYnRk9GUS1GVDYkLUYjNictRlQ2Ji1GIzZBRkwtRlQ2JC1GIzYqLUYsNiVRK2V4c3VtdHJvdXRGJ0ZPRlEtRlQ2JC1GIzYmLUYsNiVRJlBoaXQyRidGT0ZRLUY2Ni1RIixGJ0YyRjkvRjxGUEY9Rj9GQUZDRkUvRkhRJjAuMGVtRicvRktRLDAuMzMzMzMzM2VtRictRiw2JVEiVEYnRk9GUUYyRjJGW3AtRiw2JVEjaWlGJ0ZPRlEtRjY2LVEiPUYnRjJGOUY7Rj1GP0ZBRkNGRUZHRkotSSNtbkdGJDYkUSIxRidGMi8lK2V4ZWN1dGFibGVHRjFGMkYyRltwLUknbXNwYWNlR0YkNiYvJSdoZWlnaHRHUSYwLjBleEYnLyUmd2lkdGhHRmBwLyUmZGVwdGhHRmdxLyUqbGluZWJyZWFrR1EobmV3bGluZUYnLUY2Ni1RIn5GJ0YyRjlGO0Y9Rj9GQUZDRkVGX3AvRktGYHBGX3JGX3JGX3JGX3JGX3JGX3JGX3JGX3JGX3JGX3JGX3JGX3JGX3JGX3JGX3JGX3JGX3JGX3JGX3JGX3JGX3JGTC1GVDYkLUYjNipGYW9GZG9GW3BGZnBGaXAtRl1xNiRRIjJGJ0YyRmBxRjJGMi1GLDYjUSFGJ0ZgcUYyRjIvJSVvcGVuR1EnJmxhbmc7RicvJSZjbG9zZUdRJyZyYW5nO0YnRltwLUYsNiVRJ1ZlY3RvckYnRk9GUUZgcUYyRjJGW3AtRlQ2Ji1GIzYmLUYsNiVRJHNlcUYnRk9GUS1GVDYkLUYjNi4tRiw2JVEnbGFtYmRhRidGL0YyLUZUNiYtRiM2JS1GLDYlUSJpRidGT0ZRRmBxRjJGMi9GXnNRIltGJy9GYXNRIl1GJ0ZpcEZhdEZbcEZodEZpcEZnci1GNjYtUSMuLkYnRjJGOUY7Rj1GP0ZBRkNGRS9GSFEsMC4yMjIyMjIyZW1GJ0ZickZjcEZgcUYyRjJGYHFGMkYyL0Zec1EifGZyRicvRmFzUSJ8aHJGJ0ZgcUYyRjItRjY2LVEiOkYnRjJGOUY7Rj1GP0ZBRkNGRUZHRkpGYnFGX3JGX3JGX3JGX3JGX3JGX3JGX3JGX3JGX3JGX3JGX3JGX3JGX3JGX3JGX3JGX3JGX3JGX3JGX3JGX3JGX3JGX3JGX3JGX3JGX3JGX3JGX3JGX3JGX3JGX3JGX3ItRiw2JVEnaW5kZXRzRidGT0ZRLUZUNiQtRiM2J0YrRltwLUYsNiVRJW5hbWVGJ0ZPRlFGYHFGMkYyRmBxRjI=">LUklbXJvd0c2Iy9JK21vZHVsZW5hbWVHNiJJLFR5cGVzZXR0aW5nR0koX3N5c2xpYkdGJzZLLUkjbWlHRiQ2JVEma2FwcGFGJy8lJ2l0YWxpY0dRJmZhbHNlRicvJSxtYXRodmFyaWFudEdRJ25vcm1hbEYnLUkjbW9HRiQ2LVEqJmNvbG9uZXE7RidGMi8lJmZlbmNlR0YxLyUqc2VwYXJhdG9yR0YxLyUpc3RyZXRjaHlHRjEvJSpzeW1tZXRyaWNHRjEvJShsYXJnZW9wR0YxLyUubW92YWJsZWxpbWl0c0dGMS8lJ2FjY2VudEdGMS8lJ2xzcGFjZUdRLDAuMjc3Nzc3OGVtRicvJSdyc3BhY2VHRkktRiw2JVElZXZhbEYnL0YwUSV0cnVlRicvRjNRJ2l0YWxpY0YnLUkobWZlbmNlZEdGJDYkLUYjNigtRiw2JVEoY29udmVydEYnRk9GUS1GVDYkLUYjNictRlQ2Ji1GIzZBRkwtRlQ2JC1GIzYqLUYsNiVRK2V4c3VtdHJvdXRGJ0ZPRlEtRlQ2JC1GIzYmLUYsNiVRJlBoaXQyRidGT0ZRLUY2Ni1RIixGJ0YyRjkvRjxGUEY9Rj9GQUZDRkUvRkhRJjAuMGVtRicvRktRLDAuMzMzMzMzM2VtRictRiw2JVEiVEYnRk9GUUYyRjJGW3AtRiw2JVEjaWlGJ0ZPRlEtRjY2LVEiPUYnRjJGOUY7Rj1GP0ZBRkNGRUZHRkotSSNtbkdGJDYkUSIxRidGMi8lK2V4ZWN1dGFibGVHRjFGMkYyRltwLUknbXNwYWNlR0YkNiYvJSdoZWlnaHRHUSYwLjBleEYnLyUmd2lkdGhHRmBwLyUmZGVwdGhHRmdxLyUqbGluZWJyZWFrR1EobmV3bGluZUYnLUY2Ni1RIn5GJ0YyRjlGO0Y9Rj9GQUZDRkVGX3AvRktGYHBGX3JGX3JGX3JGX3JGX3JGX3JGX3JGX3JGX3JGX3JGX3JGX3JGX3JGX3JGX3JGX3JGX3JGX3JGX3JGX3JGX3JGTC1GVDYkLUYjNipGYW9GZG9GW3BGZnBGaXAtRl1xNiRRIjJGJ0YyRmBxRjJGMi1GLDYjUSFGJ0ZgcUYyRjIvJSVvcGVuR1EnJmxhbmc7RicvJSZjbG9zZUdRJyZyYW5nO0YnRltwLUYsNiVRJ1ZlY3RvckYnRk9GUUZgcUYyRjJGW3AtRlQ2Ji1GIzYmLUYsNiVRJHNlcUYnRk9GUS1GVDYkLUYjNi4tRiw2JVEnbGFtYmRhRidGL0YyLUZUNiYtRiM2JS1GLDYlUSJpRidGT0ZRRmBxRjJGMi9GXnNRIltGJy9GYXNRIl1GJ0ZpcEZhdEZbcEZodEZpcEZnci1GNjYtUSMuLkYnRjJGOUY7Rj1GP0ZBRkNGRS9GSFEsMC4yMjIyMjIyZW1GJ0ZickZjcEZgcUYyRjJGYHFGMkYyL0Zec1EifGZyRicvRmFzUSJ8aHJGJ0ZgcUYyRjItRjY2LVEiOkYnRjJGOUY7Rj1GP0ZBRkNGRUZHRkpGYnFGX3JGX3JGX3JGX3JGX3JGX3JGX3JGX3JGX3JGX3JGX3JGX3JGX3JGX3JGX3JGX3JGX3JGX3JGX3JGX3JGX3JGX3JGX3JGX3JGX3JGX3JGX3JGX3JGX3JGX3JGX3ItRiw2JVEnaW5kZXRzRidGT0ZRLUZUNiQtRiM2J0YrRltwLUYsNiVRJW5hbWVGJ0ZPRlFGYHFGMkYyRmBxRjI=</Equation></Text-field>
</Input>
<Output><Text-field style="2D Output" layout="Maple Output"><Equation executable="false" style="2D Output" display="LUkobWZlbmNlZEc2Iy9JK21vZHVsZW5hbWVHNiJJLFR5cGVzZXR0aW5nR0koX3N5c2xpYkdGJzYmLUklbXJvd0dGJDZqbi1JI21pR0YkNiVRKSZsYW1iZGE7RicvJSdpdGFsaWNHUSZmYWxzZUYnLyUsbWF0aHZhcmlhbnRHUSdub3JtYWxGJy1JI21vR0YkNi1RIixGJ0Y1LyUmZmVuY2VHRjQvJSpzZXBhcmF0b3JHUSV0cnVlRicvJSlzdHJldGNoeUdGNC8lKnN5bW1ldHJpY0dGNC8lKGxhcmdlb3BHRjQvJS5tb3ZhYmxlbGltaXRzR0Y0LyUnYWNjZW50R0Y0LyUnbHNwYWNlR1EmMC4wZW1GJy8lJ3JzcGFjZUdRLDAuMzMzMzMzM2VtRictSSVtc3ViR0YkNiUtRi82JVEjYkhGJy9GM0ZAL0Y2USdpdGFsaWNGJy1JI21uR0YkNiRRIjBGJ0Y1LyUvc3Vic2NyaXB0c2hpZnRHRmduRjgtRlI2JUZULUZlbjYkUSIxRidGNUZobkY4LUZSNiUtRi82JVEkYk0xRidGV0ZYRlpGaG5GOC1GUjYlRmFvRlxvRmhuRjgtRlI2JUZhby1GZW42JFEiMkYnRjVGaG5GOC1GUjYlLUYvNiVRJGJNMkYnRldGWEZaRmhuRjgtRlI2JUZdcEZcb0ZobkY4LUZSNiVGXXBGaG9GaG5GOC1GUjYlLUYvNiVRI2JwRidGV0ZYRlpGaG5GOC1GUjYlRmZwRlxvRmhuRjgtRlI2JUZmcEZob0ZobkY4LUZSNiUtRi82JVEjeDFGJ0ZXRlgtRiw2JkZcby1GOTYtUSgmY29tbWE7RidGNUY8Rj5GQUZDRkVGR0ZJRktGTkZcb0Y1RmhuRjgtRlI2JUZfcS1GLDYmRlxvRmRxRmhvRjVGaG5GOC1GUjYlRl9xLUYsNiZGXG9GZHEtRmVuNiRRIjNGJ0Y1RjVGaG5GOC1GUjYlRl9xLUYsNiZGXG9GZHEtRmVuNiRRIjRGJ0Y1RjVGaG5GOC1GUjYlRl9xLUYsNiZGXG9GZHEtRmVuNiRRIjVGJ0Y1RjVGaG5GOC1GUjYlRl9xLUYsNiZGaG9GZHFGXG9GNUZobkY4LUZSNiVGX3EtRiw2JkZob0ZkcUZob0Y1RmhuRjgtRlI2JUZfcS1GLDYmRmhvRmRxRl9yRjVGaG5GOC1GUjYlRl9xLUYsNiZGaG9GZHFGZnJGNUZobkY4LUZSNiVGX3EtRiw2JkZob0ZkcUZdc0Y1RmhuRjgtRlI2JS1GLzYlUSN4MkYnRldGWEZcb0ZobkY4LUZSNiVGZnRGaG9GaG5GOC1GUjYlRmZ0Rl9yRmhuRjgtRlI2JUZmdEZmckZobkY4LUZSNiUtRi82JVEjeDNGJ0ZXRlhGaG9GaG5GOC1GUjYlRmF1Rl9yRmhuRjgtRlI2JUZhdUZmckZobkY4LUZSNiVGYXVGXXNGaG4vJStmb3JlZ3JvdW5kR1EoWzAsMCwwXUYnLyUpcmVhZG9ubHlHRjRGNUY1LyUlb3BlbkdRJyZsY3ViO0YnLyUmY2xvc2VHUScmcmN1YjtGJw==">PEBJJ2xhbWJkYUc2IiZJI2JIR0YkNiMiIiEmRiY2IyIiIiZJJGJNMUdGJEYnJkYtRiomRi02IyIiIyZJJGJNMkdGJEYnJkYzRiomRjNGMCZJI2JwR0YkRicmRjdGKiZGN0YwJkkjeDFHRiQ2JEYrRismRjs2JEYrRjEmRjs2JEYrIiIkJkY7NiRGKyIiJSZGOzYkRisiIiYmRjs2JEYxRismRjs2JEYxRjEmRjs2JEYxRkEmRjs2JEYxRkQmRjs2JEYxRkcmSSN4MkdGJEYqJkZTRjAmRlM2I0ZBJkZTNiNGRCZJI3gzR0YkRjAmRlpGViZGWkZYJkZaNiNGRw==</Equation></Text-field>
</Output>
</Group>
<Group hide-input="false" labelreference="L6379" drawlabel="true" applyint="true" applyrational="true" applyexponent="false">
<Input><Text-field prompt="&gt; " style="Maple Input" layout="Normal"><Equation executable="true" style="2D Input" input-equation="" display="LUklbXJvd0c2Iy9JK21vZHVsZW5hbWVHNiJJLFR5cGVzZXR0aW5nR0koX3N5c2xpYkdGJzYoLUkjbWlHRiQ2JVElcGFyc0YnLyUnaXRhbGljR1EldHJ1ZUYnLyUsbWF0aHZhcmlhbnRHUSdpdGFsaWNGJy1JI21vR0YkNi1RKiZjb2xvbmVxO0YnL0YzUSdub3JtYWxGJy8lJmZlbmNlR1EmZmFsc2VGJy8lKnNlcGFyYXRvckdGPS8lKXN0cmV0Y2h5R0Y9LyUqc3ltbWV0cmljR0Y9LyUobGFyZ2VvcEdGPS8lLm1vdmFibGVsaW1pdHNHRj0vJSdhY2NlbnRHRj0vJSdsc3BhY2VHUSwwLjI3Nzc3NzhlbUYnLyUncnNwYWNlR0ZMLUkobWZlbmNlZEdGJDYmLUYjNiYtRiw2I1EhRictRiM2Pi1GLDYlUSkmbGFtYmRhO0YnL0YwRj1GOS1GNjYtUSIsRidGOUY7L0Y/RjFGQEZCRkRGRkZIL0ZLUSYwLjBlbUYnL0ZOUSwwLjMzMzMzMzNlbUYnLUklbXN1YkdGJDYlLUYsNiVRI2JIRidGL0YyLUkjbW5HRiQ2JFEiMEYnRjkvJS9zdWJzY3JpcHRzaGlmdEdGaG9GZ24tRmBvNiVGYm8tRmZvNiRRIjFGJ0Y5RmlvRmduLUZgbzYlLUYsNiVRJGJNMUYnRi9GMkZlb0Zpb0Znbi1GYG82JUZicEZdcEZpb0Znbi1GYG82JUZicC1GZm82JFEiMkYnRjlGaW9GZ24tRmBvNiUtRiw2JVEkYk0yRidGL0YyRmVvRmlvRmduLUZgbzYlRl5xRl1wRmlvRmduLUZgbzYlRl5xRmlwRmlvRmduLUZgbzYlLUYsNiVRI2JwRidGL0YyRmVvRmlvRmduLUZgbzYlRmdxRl1wRmlvRmduLUZgbzYlRmdxRmlwRmlvLyUrZm9yZWdyb3VuZEdRKlswLDAsMjU1XUYnLyUrZXhlY3V0YWJsZUdGPS8lKXJlYWRvbmx5R0YxLyUwZm9udF9zdHlsZV9uYW1lR1EqMkR+T3V0cHV0RidGOUZURjlGOS8lJW9wZW5HUScmbGFuZztGJy8lJmNsb3NlR1EnJnJhbmc7RictRjY2LVEiOkYnRjlGO0Y+RkBGQkZERkZGSEZKRk1GYXJGOQ==">LUklbXJvd0c2Iy9JK21vZHVsZW5hbWVHNiJJLFR5cGVzZXR0aW5nR0koX3N5c2xpYkdGJzYoLUkjbWlHRiQ2JVElcGFyc0YnLyUnaXRhbGljR1EldHJ1ZUYnLyUsbWF0aHZhcmlhbnRHUSdpdGFsaWNGJy1JI21vR0YkNi1RKiZjb2xvbmVxO0YnL0YzUSdub3JtYWxGJy8lJmZlbmNlR1EmZmFsc2VGJy8lKnNlcGFyYXRvckdGPS8lKXN0cmV0Y2h5R0Y9LyUqc3ltbWV0cmljR0Y9LyUobGFyZ2VvcEdGPS8lLm1vdmFibGVsaW1pdHNHRj0vJSdhY2NlbnRHRj0vJSdsc3BhY2VHUSwwLjI3Nzc3NzhlbUYnLyUncnNwYWNlR0ZMLUkobWZlbmNlZEdGJDYmLUYjNiYtRiw2I1EhRictRiM2Pi1GLDYlUSkmbGFtYmRhO0YnL0YwRj1GOS1GNjYtUSIsRidGOUY7L0Y/RjFGQEZCRkRGRkZIL0ZLUSYwLjBlbUYnL0ZOUSwwLjMzMzMzMzNlbUYnLUklbXN1YkdGJDYlLUYsNiVRI2JIRidGL0YyLUkjbW5HRiQ2JFEiMEYnRjkvJS9zdWJzY3JpcHRzaGlmdEdGaG9GZ24tRmBvNiVGYm8tRmZvNiRRIjFGJ0Y5RmlvRmduLUZgbzYlLUYsNiVRJGJNMUYnRi9GMkZlb0Zpb0Znbi1GYG82JUZicEZdcEZpb0Znbi1GYG82JUZicC1GZm82JFEiMkYnRjlGaW9GZ24tRmBvNiUtRiw2JVEkYk0yRidGL0YyRmVvRmlvRmduLUZgbzYlRl5xRl1wRmlvRmduLUZgbzYlRl5xRmlwRmlvRmduLUZgbzYlLUYsNiVRI2JwRidGL0YyRmVvRmlvRmduLUZgbzYlRmdxRl1wRmlvRmduLUZgbzYlRmdxRmlwRmlvLyUrZm9yZWdyb3VuZEdRKlswLDAsMjU1XUYnLyUrZXhlY3V0YWJsZUdGPS8lKXJlYWRvbmx5R0YxLyUwZm9udF9zdHlsZV9uYW1lR1EqMkR+T3V0cHV0RidGOUZURjlGOS8lJW9wZW5HUScmbGFuZztGJy8lJmNsb3NlR1EnJnJhbmc7RictRjY2LVEiOkYnRjlGO0Y+RkBGQkZERkZGSEZKRk1GYXJGOQ==</Equation></Text-field>
</Input>
</Group>
<Group hide-input="false" labelreference="L6368" drawlabel="true" applyint="true" applyrational="true" applyexponent="false">
<Input><Text-field prompt="&gt; " style="Maple Input" layout="Normal"><Equation executable="true" style="2D Input" input-equation="" display="LUklbXJvd0c2Iy9JK21vZHVsZW5hbWVHNiJJLFR5cGVzZXR0aW5nR0koX3N5c2xpYkdGJzYpLUkjbWlHRiQ2JVEjRDFGJy8lJ2l0YWxpY0dRJXRydWVGJy8lLG1hdGh2YXJpYW50R1EnaXRhbGljRictSSNtb0dGJDYtUSomY29sb25lcTtGJy9GM1Enbm9ybWFsRicvJSZmZW5jZUdRJmZhbHNlRicvJSpzZXBhcmF0b3JHRj0vJSlzdHJldGNoeUdGPS8lKnN5bW1ldHJpY0dGPS8lKGxhcmdlb3BHRj0vJS5tb3ZhYmxlbGltaXRzR0Y9LyUnYWNjZW50R0Y9LyUnbHNwYWNlR1EsMC4yNzc3Nzc4ZW1GJy8lJ3JzcGFjZUdGTC1GLDYlUSVEbWF0RidGL0YyLUkobWZlbmNlZEdGJDYkLUYjNiYtRiw2JVEma2FwcGFGJy9GMEY9RjktRjY2LVEiLEYnRjlGOy9GP0YxRkBGQkZERkZGSC9GS1EmMC4wZW1GJy9GTlEsMC4zMzMzMzMzZW1GJy1GLDYlUSVwYXJzRidGL0YyRjlGOS1GNjYtUSI6RidGOUY7Rj5GQEZCRkRGRkZIRkpGTS8lK2V4ZWN1dGFibGVHRj1GOQ==">LUklbXJvd0c2Iy9JK21vZHVsZW5hbWVHNiJJLFR5cGVzZXR0aW5nR0koX3N5c2xpYkdGJzYpLUkjbWlHRiQ2JVEjRDFGJy8lJ2l0YWxpY0dRJXRydWVGJy8lLG1hdGh2YXJpYW50R1EnaXRhbGljRictSSNtb0dGJDYtUSomY29sb25lcTtGJy9GM1Enbm9ybWFsRicvJSZmZW5jZUdRJmZhbHNlRicvJSpzZXBhcmF0b3JHRj0vJSlzdHJldGNoeUdGPS8lKnN5bW1ldHJpY0dGPS8lKGxhcmdlb3BHRj0vJS5tb3ZhYmxlbGltaXRzR0Y9LyUnYWNjZW50R0Y9LyUnbHNwYWNlR1EsMC4yNzc3Nzc4ZW1GJy8lJ3JzcGFjZUdGTC1GLDYlUSVEbWF0RidGL0YyLUkobWZlbmNlZEdGJDYkLUYjNiYtRiw2JVEma2FwcGFGJy9GMEY9RjktRjY2LVEiLEYnRjlGOy9GP0YxRkBGQkZERkZGSC9GS1EmMC4wZW1GJy9GTlEsMC4zMzMzMzMzZW1GJy1GLDYlUSVwYXJzRidGL0YyRjlGOS1GNjYtUSI6RidGOUY7Rj5GQEZCRkRGRkZIRkpGTS8lK2V4ZWN1dGFibGVHRj1GOQ==</Equation></Text-field>
</Input>
</Group>
<Group hide-input="false" labelreference="L6429" drawlabel="true" applyint="true" applyrational="true" applyexponent="false">
<Input><Text-field prompt="&gt; " style="Maple Input" layout="Normal"><Equation executable="true" style="2D Input" input-equation="" display="LUklbXJvd0c2Iy9JK21vZHVsZW5hbWVHNiJJLFR5cGVzZXR0aW5nR0koX3N5c2xpYkdGJzYoLUkjbWlHRiQ2JVEqaW5kZXRwYXJzRicvJSdpdGFsaWNHUSV0cnVlRicvJSxtYXRodmFyaWFudEdRJ2l0YWxpY0YnLUkjbW9HRiQ2LVEqJmNvbG9uZXE7RicvRjNRJ25vcm1hbEYnLyUmZmVuY2VHUSZmYWxzZUYnLyUqc2VwYXJhdG9yR0Y9LyUpc3RyZXRjaHlHRj0vJSpzeW1tZXRyaWNHRj0vJShsYXJnZW9wR0Y9LyUubW92YWJsZWxpbWl0c0dGPS8lJ2FjY2VudEdGPS8lJ2xzcGFjZUdRLDAuMjc3Nzc3OGVtRicvJSdyc3BhY2VHRkwtSShtZmVuY2VkR0YkNiYtRiM2Ji1GLDYlUSRzZXFGJ0YvRjItRlA2JC1GIzYtLUYsNiVRJ2luZGV0c0YnRi9GMi1GUDYkLUYjNiQtRiw2JVEma2FwcGFGJy9GMEY9RjlGOUY5LUZQNiYtRiM2JC1GLDYlUSJpRidGL0YyRjlGOS8lJW9wZW5HUSJbRicvJSZjbG9zZUdRIl1GJy1GNjYtUSIsRidGOUY7L0Y/RjFGQEZCRkRGRkZIL0ZLUSYwLjBlbUYnL0ZOUSwwLjMzMzMzMzNlbUYnRmRvLUY2Ni1RIj1GJ0Y5RjtGPkZARkJGREZGRkhGSkZNLUkjbW5HRiQ2JFEiMUYnRjktRjY2LVEjLi5GJ0Y5RjtGPkZARkJGREZGRkgvRktRLDAuMjIyMjIyMmVtRicvRk5GYnAtRiw2JVElbm9wc0YnRi9GMi1GUDYkLUYjNiYtRiw2I1EhRictRiM2JUZlbi1GUDYkLUYjNiZGXG9GXXAtRiw2JVElbmFtZUYnRi9GMkY5RjlGOUZpcUY5RjlGOUY5LyUrZXhlY3V0YWJsZUdGPUY5RjkvRmhvUScmbGFuZztGJy9GW3BRJyZyYW5nO0YnLUY2Ni1RIjpGJ0Y5RjtGPkZARkJGREZGRkhGSkZNRmVyRjk=">LUklbXJvd0c2Iy9JK21vZHVsZW5hbWVHNiJJLFR5cGVzZXR0aW5nR0koX3N5c2xpYkdGJzYoLUkjbWlHRiQ2JVEqaW5kZXRwYXJzRicvJSdpdGFsaWNHUSV0cnVlRicvJSxtYXRodmFyaWFudEdRJ2l0YWxpY0YnLUkjbW9HRiQ2LVEqJmNvbG9uZXE7RicvRjNRJ25vcm1hbEYnLyUmZmVuY2VHUSZmYWxzZUYnLyUqc2VwYXJhdG9yR0Y9LyUpc3RyZXRjaHlHRj0vJSpzeW1tZXRyaWNHRj0vJShsYXJnZW9wR0Y9LyUubW92YWJsZWxpbWl0c0dGPS8lJ2FjY2VudEdGPS8lJ2xzcGFjZUdRLDAuMjc3Nzc3OGVtRicvJSdyc3BhY2VHRkwtSShtZmVuY2VkR0YkNiYtRiM2Ji1GLDYlUSRzZXFGJ0YvRjItRlA2JC1GIzYtLUYsNiVRJ2luZGV0c0YnRi9GMi1GUDYkLUYjNiQtRiw2JVEma2FwcGFGJy9GMEY9RjlGOUY5LUZQNiYtRiM2JC1GLDYlUSJpRidGL0YyRjlGOS8lJW9wZW5HUSJbRicvJSZjbG9zZUdRIl1GJy1GNjYtUSIsRidGOUY7L0Y/RjFGQEZCRkRGRkZIL0ZLUSYwLjBlbUYnL0ZOUSwwLjMzMzMzMzNlbUYnRmRvLUY2Ni1RIj1GJ0Y5RjtGPkZARkJGREZGRkhGSkZNLUkjbW5HRiQ2JFEiMUYnRjktRjY2LVEjLi5GJ0Y5RjtGPkZARkJGREZGRkgvRktRLDAuMjIyMjIyMmVtRicvRk5GYnAtRiw2JVElbm9wc0YnRi9GMi1GUDYkLUYjNiYtRiw2I1EhRictRiM2JUZlbi1GUDYkLUYjNiZGXG9GXXAtRiw2JVElbmFtZUYnRi9GMkY5RjlGOUZpcUY5RjlGOUY5LyUrZXhlY3V0YWJsZUdGPUY5RjkvRmhvUScmbGFuZztGJy9GW3BRJyZyYW5nO0YnLUY2Ni1RIjpGJ0Y5RjtGPkZARkJGREZGRkhGSkZNRmVyRjk=</Equation></Text-field>
</Input>
</Group>
<Group hide-input="false" labelreference="L6428" drawlabel="true" applyint="true" applyrational="true" applyexponent="false">
<Input><Text-field prompt="&gt; " style="Maple Input" layout="Normal"><Equation executable="true" style="2D Input" input-equation="" display="LUklbXJvd0c2Iy9JK21vZHVsZW5hbWVHNiJJLFR5cGVzZXR0aW5nR0koX3N5c2xpYkdGJzYwLUkjbWlHRiQ2JVEickYnLyUnaXRhbGljR1EldHJ1ZUYnLyUsbWF0aHZhcmlhbnRHUSdpdGFsaWNGJy1JI21vR0YkNi1RKiZjb2xvbmVxO0YnL0YzUSdub3JtYWxGJy8lJmZlbmNlR1EmZmFsc2VGJy8lKnNlcGFyYXRvckdGPS8lKXN0cmV0Y2h5R0Y9LyUqc3ltbWV0cmljR0Y9LyUobGFyZ2VvcEdGPS8lLm1vdmFibGVsaW1pdHNHRj0vJSdhY2NlbnRHRj0vJSdsc3BhY2VHUSwwLjI3Nzc3NzhlbUYnLyUncnNwYWNlR0ZMLUYsNiVRJ0h5YnJpZEYnRi9GMi1JKG1mZW5jZWRHRiQ2JC1GIzYsLUYsNiVRI0QxRidGL0YyLUY2Ni1RIixGJ0Y5RjsvRj9GMUZARkJGREZGRkgvRktRJjAuMGVtRicvRk5RLDAuMzMzMzMzM2VtRictRiw2JVEqaW5kZXRwYXJzRidGL0YyRlotSSNtbkdGJDYkUSQwLjBGJ0Y5RlotRmBvNiRRJDEuMEYnRjlGWi1GYG82JFEiMEYnRjlGOUY5LUY2Ni1RIjtGJ0Y5RjtGZ25GQEZCRkRGRkZIRmhuRk0tRiw2JVEiZEYnRi9GMkY1LUYsNiVRKkRpbWVuc2lvbkYnRi9GMi1GUzYkLUYjNiQtRiw2JVElcGFyc0YnRi9GMkY5RjktRjY2LVEoJm1pbnVzO0YnRjlGO0Y+RkBGQkZERkZGSC9GS1EsMC4yMjIyMjIyZW1GJy9GTkZdcUYrRmlvLyUrZXhlY3V0YWJsZUdGPUY5">LUklbXJvd0c2Iy9JK21vZHVsZW5hbWVHNiJJLFR5cGVzZXR0aW5nR0koX3N5c2xpYkdGJzYwLUkjbWlHRiQ2JVEickYnLyUnaXRhbGljR1EldHJ1ZUYnLyUsbWF0aHZhcmlhbnRHUSdpdGFsaWNGJy1JI21vR0YkNi1RKiZjb2xvbmVxO0YnL0YzUSdub3JtYWxGJy8lJmZlbmNlR1EmZmFsc2VGJy8lKnNlcGFyYXRvckdGPS8lKXN0cmV0Y2h5R0Y9LyUqc3ltbWV0cmljR0Y9LyUobGFyZ2VvcEdGPS8lLm1vdmFibGVsaW1pdHNHRj0vJSdhY2NlbnRHRj0vJSdsc3BhY2VHUSwwLjI3Nzc3NzhlbUYnLyUncnNwYWNlR0ZMLUYsNiVRJ0h5YnJpZEYnRi9GMi1JKG1mZW5jZWRHRiQ2JC1GIzYsLUYsNiVRI0QxRidGL0YyLUY2Ni1RIixGJ0Y5RjsvRj9GMUZARkJGREZGRkgvRktRJjAuMGVtRicvRk5RLDAuMzMzMzMzM2VtRictRiw2JVEqaW5kZXRwYXJzRidGL0YyRlotSSNtbkdGJDYkUSQwLjBGJ0Y5RlotRmBvNiRRJDEuMEYnRjlGWi1GYG82JFEiMEYnRjlGOUY5LUY2Ni1RIjtGJ0Y5RjtGZ25GQEZCRkRGRkZIRmhuRk0tRiw2JVEiZEYnRi9GMkY1LUYsNiVRKkRpbWVuc2lvbkYnRi9GMi1GUzYkLUYjNiQtRiw2JVElcGFyc0YnRi9GMkY5RjktRjY2LVEoJm1pbnVzO0YnRjlGO0Y+RkBGQkZERkZGSC9GS1EsMC4yMjIyMjIyZW1GJy9GTkZdcUYrRmlvLyUrZXhlY3V0YWJsZUdGPUY5</Equation></Text-field>
</Input>
<Output><Text-field style="2D Output" layout="Maple Output"><Equation executable="false" style="2D Output" display="LUklbXJvd0c2Iy9JK21vZHVsZW5hbWVHNiJJLFR5cGVzZXR0aW5nR0koX3N5c2xpYkdGJzYmLUkjbWlHRiQ2JVEickYnLyUnaXRhbGljR1EldHJ1ZUYnLyUsbWF0aHZhcmlhbnRHUSdpdGFsaWNGJy1JI21vR0YkNi1RKSZBc3NpZ247RicvRjNRJ25vcm1hbEYnLyUmZmVuY2VHUSZmYWxzZUYnLyUqc2VwYXJhdG9yR0Y9LyUpc3RyZXRjaHlHRj0vJSpzeW1tZXRyaWNHRj0vJShsYXJnZW9wR0Y9LyUubW92YWJsZWxpbWl0c0dGPS8lJ2FjY2VudEdGPS8lJ2xzcGFjZUdRLDAuMjc3Nzc3OGVtRicvJSdyc3BhY2VHRkwtSSNtbkdGJDYkUSMxMUYnRjlGOQ==">LV9JLFR5cGVzZXR0aW5nRzYkJSpwcm90ZWN0ZWRHSShfc3lzbGliRzYiSSxtcHJpbnRzbGFzaEdGKDYkNyM+SSJyR0YoIiM2NyNGLg==</Equation></Text-field>
</Output>
<Output><Text-field style="2D Output" layout="Maple Output"><Equation executable="false" style="2D Output" display="LUklbXJvd0c2Iy9JK21vZHVsZW5hbWVHNiJJLFR5cGVzZXR0aW5nR0koX3N5c2xpYkdGJzYmLUkjbWlHRiQ2JVEiZEYnLyUnaXRhbGljR1EldHJ1ZUYnLyUsbWF0aHZhcmlhbnRHUSdpdGFsaWNGJy1JI21vR0YkNi1RKSZBc3NpZ247RicvRjNRJ25vcm1hbEYnLyUmZmVuY2VHUSZmYWxzZUYnLyUqc2VwYXJhdG9yR0Y9LyUpc3RyZXRjaHlHRj0vJSpzeW1tZXRyaWNHRj0vJShsYXJnZW9wR0Y9LyUubW92YWJsZWxpbWl0c0dGPS8lJ2FjY2VudEdGPS8lJ2xzcGFjZUdRLDAuMjc3Nzc3OGVtRicvJSdyc3BhY2VHRkwtSSNtbkdGJDYkUSIxRidGOUY5">LV9JLFR5cGVzZXR0aW5nRzYkJSpwcm90ZWN0ZWRHSShfc3lzbGliRzYiSSxtcHJpbnRzbGFzaEdGKDYkNyM+SSJkR0YoIiIiNyNGLg==</Equation></Text-field>
</Output>
</Group>
<Group labelreference="L6431" drawlabel="true" applyint="true" applyrational="true" applyexponent="false">
<Input><Text-field prompt="&gt; " style="Maple Input" layout="Normal"><Equation executable="true" style="2D Input" input-equation="" display="LUklbXJvd0c2Iy9JK21vZHVsZW5hbWVHNiJJLFR5cGVzZXR0aW5nR0koX3N5c2xpYkdGJzYoLUkjbWlHRiQ2JVEiVEYnLyUnaXRhbGljR1EldHJ1ZUYnLyUsbWF0aHZhcmlhbnRHUSdpdGFsaWNGJy1JI21vR0YkNi1RKiZjb2xvbmVxO0YnL0YzUSdub3JtYWxGJy8lJmZlbmNlR1EmZmFsc2VGJy8lKnNlcGFyYXRvckdGPS8lKXN0cmV0Y2h5R0Y9LyUqc3ltbWV0cmljR0Y9LyUobGFyZ2VvcEdGPS8lLm1vdmFibGVsaW1pdHNHRj0vJSdhY2NlbnRHRj0vJSdsc3BhY2VHUSwwLjI3Nzc3NzhlbUYnLyUncnNwYWNlR0ZMLUkjbW5HRiQ2JFEiNkYnRjktRjY2LVEiOkYnRjlGO0Y+RkBGQkZERkZGSEZKRk0vJStleGVjdXRhYmxlR0Y9Rjk=">LUklbXJvd0c2Iy9JK21vZHVsZW5hbWVHNiJJLFR5cGVzZXR0aW5nR0koX3N5c2xpYkdGJzYoLUkjbWlHRiQ2JVEiVEYnLyUnaXRhbGljR1EldHJ1ZUYnLyUsbWF0aHZhcmlhbnRHUSdpdGFsaWNGJy1JI21vR0YkNi1RKiZjb2xvbmVxO0YnL0YzUSdub3JtYWxGJy8lJmZlbmNlR1EmZmFsc2VGJy8lKnNlcGFyYXRvckdGPS8lKXN0cmV0Y2h5R0Y9LyUqc3ltbWV0cmljR0Y9LyUobGFyZ2VvcEdGPS8lLm1vdmFibGVsaW1pdHNHRj0vJSdhY2NlbnRHRj0vJSdsc3BhY2VHUSwwLjI3Nzc3NzhlbUYnLyUncnNwYWNlR0ZMLUkjbW5HRiQ2JFEiNkYnRjktRjY2LVEiOkYnRjlGO0Y+RkBGQkZERkZGSEZKRk0vJStleGVjdXRhYmxlR0Y9Rjk=</Equation></Text-field>
</Input>
</Group>
<Group labelreference="L6434" drawlabel="true" applyint="true" applyrational="true" applyexponent="false">
<Input><Text-field prompt="&gt; " style="Maple Input" layout="Normal"><Equation executable="true" style="2D Input" input-equation="" display="LUklbXJvd0c2Iy9JK21vZHVsZW5hbWVHNiJJLFR5cGVzZXR0aW5nR0koX3N5c2xpYkdGJzYmLUkjbW9HRiQ2LVEiI0YnLyUsbWF0aHZhcmlhbnRHUSdub3JtYWxGJy8lJmZlbmNlR1EmZmFsc2VGJy8lKnNlcGFyYXRvckdGNC8lKXN0cmV0Y2h5R0Y0LyUqc3ltbWV0cmljR0Y0LyUobGFyZ2VvcEdGNC8lLm1vdmFibGVsaW1pdHNHRjQvJSdhY2NlbnRHRjQvJSdsc3BhY2VHUSYwLjBlbUYnLyUncnNwYWNlR0ZDLUkjbWlHRiQ2JVFpcn5IZXJlfndlfmFzc3VtZX50aGV+cmVwb3J0aW5nfnByb2JhYmlsaXR5fmlzfmNvbnN0YW50Ln5CZWxvd350aGV+cmVwb3J0aW5nfnByb2JhYmlsaXR5fmlzfnJlcHJlc2VudGVkfmJ5fmxhbWJkYX5yYXRoZXJ+dGhhbn5yLkYnLyUnaXRhbGljR0Y0Ri8vJStleGVjdXRhYmxlR0Y0Ri8=">LUklbXJvd0c2Iy9JK21vZHVsZW5hbWVHNiJJLFR5cGVzZXR0aW5nR0koX3N5c2xpYkdGJzYmLUkjbW9HRiQ2LVEiI0YnLyUsbWF0aHZhcmlhbnRHUSdub3JtYWxGJy8lJmZlbmNlR1EmZmFsc2VGJy8lKnNlcGFyYXRvckdGNC8lKXN0cmV0Y2h5R0Y0LyUqc3ltbWV0cmljR0Y0LyUobGFyZ2VvcEdGNC8lLm1vdmFibGVsaW1pdHNHRjQvJSdhY2NlbnRHRjQvJSdsc3BhY2VHUSYwLjBlbUYnLyUncnNwYWNlR0ZDLUkjbWlHRiQ2JVFpcn5IZXJlfndlfmFzc3VtZX50aGV+cmVwb3J0aW5nfnByb2JhYmlsaXR5fmlzfmNvbnN0YW50Ln5CZWxvd350aGV+cmVwb3J0aW5nfnByb2JhYmlsaXR5fmlzfnJlcHJlc2VudGVkfmJ5fmxhbWJkYX5yYXRoZXJ+dGhhbn5yLkYnLyUnaXRhbGljR0Y0Ri8vJStleGVjdXRhYmxlR0Y0Ri8=</Equation></Text-field>
</Input>
</Group>
<Group hide-input="false" labelreference="L6437" drawlabel="true" applyint="true" applyrational="true" applyexponent="false">
<Input><Text-field prompt="&gt; " style="Maple Input" layout="Normal"><Equation executable="true" style="2D Input" input-equation="" display="LUklbXJvd0c2Iy9JK21vZHVsZW5hbWVHNiJJLFR5cGVzZXR0aW5nR0koX3N5c2xpYkdGJzZLLUkjbWlHRiQ2JVEma2FwcGFGJy8lJ2l0YWxpY0dRJmZhbHNlRicvJSxtYXRodmFyaWFudEdRJ25vcm1hbEYnLUkjbW9HRiQ2LVEqJmNvbG9uZXE7RidGMi8lJmZlbmNlR0YxLyUqc2VwYXJhdG9yR0YxLyUpc3RyZXRjaHlHRjEvJSpzeW1tZXRyaWNHRjEvJShsYXJnZW9wR0YxLyUubW92YWJsZWxpbWl0c0dGMS8lJ2FjY2VudEdGMS8lJ2xzcGFjZUdRLDAuMjc3Nzc3OGVtRicvJSdyc3BhY2VHRkktRiw2JVElZXZhbEYnL0YwUSV0cnVlRicvRjNRJ2l0YWxpY0YnLUkobWZlbmNlZEdGJDYkLUYjNigtRiw2JVEoY29udmVydEYnRk9GUS1GVDYkLUYjNictRlQ2Ji1GIzZBRkwtRlQ2JC1GIzYqLUYsNiVRK2V4c3VtdHJvdXRGJ0ZPRlEtRlQ2JC1GIzYmLUYsNiVRJlBoaXQyRidGT0ZRLUY2Ni1RIixGJ0YyRjkvRjxGUEY9Rj9GQUZDRkUvRkhRJjAuMGVtRicvRktRLDAuMzMzMzMzM2VtRictRiw2JVEiVEYnRk9GUUYyRjJGW3AtRiw2JVEjaWlGJ0ZPRlEtRjY2LVEiPUYnRjJGOUY7Rj1GP0ZBRkNGRUZHRkotSSNtbkdGJDYkUSIxRidGMi8lK2V4ZWN1dGFibGVHRjFGMkYyRltwLUknbXNwYWNlR0YkNiYvJSdoZWlnaHRHUSYwLjBleEYnLyUmd2lkdGhHRmBwLyUmZGVwdGhHRmdxLyUqbGluZWJyZWFrR1EobmV3bGluZUYnLUY2Ni1RIn5GJ0YyRjlGO0Y9Rj9GQUZDRkVGX3AvRktGYHBGX3JGX3JGX3JGX3JGX3JGX3JGX3JGX3JGX3JGX3JGX3JGX3JGX3JGX3JGX3JGX3JGX3JGX3JGX3JGX3JGX3JGTC1GVDYkLUYjNipGYW9GZG9GW3BGZnBGaXAtRl1xNiRRIjJGJ0YyRmBxRjJGMi1GLDYjUSFGJ0ZgcUYyRjIvJSVvcGVuR1EnJmxhbmc7RicvJSZjbG9zZUdRJyZyYW5nO0YnRltwLUYsNiVRJ1ZlY3RvckYnRk9GUUZgcUYyRjJGW3AtRlQ2Ji1GIzYmLUYsNiVRJHNlcUYnRk9GUS1GVDYkLUYjNi4tRiw2JVEnbGFtYmRhRidGL0YyLUZUNiYtRiM2JS1GLDYlUSJpRidGT0ZRRmBxRjJGMi9GXnNRIltGJy9GYXNRIl1GJ0ZpcEZhdEZbcEZodEZpcEZnci1GNjYtUSMuLkYnRjJGOUY7Rj1GP0ZBRkNGRS9GSFEsMC4yMjIyMjIyZW1GJ0ZickZjcEZgcUYyRjJGYHFGMkYyL0Zec1EifGZyRicvRmFzUSJ8aHJGJ0ZgcUYyRjItRjY2LVEiOkYnRjJGOUY7Rj1GP0ZBRkNGRUZHRkpGYnFGX3JGX3JGX3JGX3JGX3JGX3JGX3JGX3JGX3JGX3JGX3JGX3JGX3JGX3JGX3JGX3JGX3JGX3JGX3JGX3JGX3JGX3JGX3JGX3JGX3JGX3JGX3JGX3JGX3JGX3JGX3ItRiw2JVEnaW5kZXRzRidGT0ZRLUZUNiQtRiM2J0YrRltwLUYsNiVRJW5hbWVGJ0ZPRlFGYHFGMkYyRmBxRjI=">LUklbXJvd0c2Iy9JK21vZHVsZW5hbWVHNiJJLFR5cGVzZXR0aW5nR0koX3N5c2xpYkdGJzZLLUkjbWlHRiQ2JVEma2FwcGFGJy8lJ2l0YWxpY0dRJmZhbHNlRicvJSxtYXRodmFyaWFudEdRJ25vcm1hbEYnLUkjbW9HRiQ2LVEqJmNvbG9uZXE7RidGMi8lJmZlbmNlR0YxLyUqc2VwYXJhdG9yR0YxLyUpc3RyZXRjaHlHRjEvJSpzeW1tZXRyaWNHRjEvJShsYXJnZW9wR0YxLyUubW92YWJsZWxpbWl0c0dGMS8lJ2FjY2VudEdGMS8lJ2xzcGFjZUdRLDAuMjc3Nzc3OGVtRicvJSdyc3BhY2VHRkktRiw2JVElZXZhbEYnL0YwUSV0cnVlRicvRjNRJ2l0YWxpY0YnLUkobWZlbmNlZEdGJDYkLUYjNigtRiw2JVEoY29udmVydEYnRk9GUS1GVDYkLUYjNictRlQ2Ji1GIzZBRkwtRlQ2JC1GIzYqLUYsNiVRK2V4c3VtdHJvdXRGJ0ZPRlEtRlQ2JC1GIzYmLUYsNiVRJlBoaXQyRidGT0ZRLUY2Ni1RIixGJ0YyRjkvRjxGUEY9Rj9GQUZDRkUvRkhRJjAuMGVtRicvRktRLDAuMzMzMzMzM2VtRictRiw2JVEiVEYnRk9GUUYyRjJGW3AtRiw2JVEjaWlGJ0ZPRlEtRjY2LVEiPUYnRjJGOUY7Rj1GP0ZBRkNGRUZHRkotSSNtbkdGJDYkUSIxRidGMi8lK2V4ZWN1dGFibGVHRjFGMkYyRltwLUknbXNwYWNlR0YkNiYvJSdoZWlnaHRHUSYwLjBleEYnLyUmd2lkdGhHRmBwLyUmZGVwdGhHRmdxLyUqbGluZWJyZWFrR1EobmV3bGluZUYnLUY2Ni1RIn5GJ0YyRjlGO0Y9Rj9GQUZDRkVGX3AvRktGYHBGX3JGX3JGX3JGX3JGX3JGX3JGX3JGX3JGX3JGX3JGX3JGX3JGX3JGX3JGX3JGX3JGX3JGX3JGX3JGX3JGX3JGTC1GVDYkLUYjNipGYW9GZG9GW3BGZnBGaXAtRl1xNiRRIjJGJ0YyRmBxRjJGMi1GLDYjUSFGJ0ZgcUYyRjIvJSVvcGVuR1EnJmxhbmc7RicvJSZjbG9zZUdRJyZyYW5nO0YnRltwLUYsNiVRJ1ZlY3RvckYnRk9GUUZgcUYyRjJGW3AtRlQ2Ji1GIzYmLUYsNiVRJHNlcUYnRk9GUS1GVDYkLUYjNi4tRiw2JVEnbGFtYmRhRidGL0YyLUZUNiYtRiM2JS1GLDYlUSJpRidGT0ZRRmBxRjJGMi9GXnNRIltGJy9GYXNRIl1GJ0ZpcEZhdEZbcEZodEZpcEZnci1GNjYtUSMuLkYnRjJGOUY7Rj1GP0ZBRkNGRS9GSFEsMC4yMjIyMjIyZW1GJ0ZickZjcEZgcUYyRjJGYHFGMkYyL0Zec1EifGZyRicvRmFzUSJ8aHJGJ0ZgcUYyRjItRjY2LVEiOkYnRjJGOUY7Rj1GP0ZBRkNGRUZHRkpGYnFGX3JGX3JGX3JGX3JGX3JGX3JGX3JGX3JGX3JGX3JGX3JGX3JGX3JGX3JGX3JGX3JGX3JGX3JGX3JGX3JGX3JGX3JGX3JGX3JGX3JGX3JGX3JGX3JGX3JGX3JGX3ItRiw2JVEnaW5kZXRzRidGT0ZRLUZUNiQtRiM2J0YrRltwLUYsNiVRJW5hbWVGJ0ZPRlFGYHFGMkYyRmBxRjI=</Equation></Text-field>
</Input>
<Output><Text-field style="2D Output" layout="Maple Output"><Equation executable="false" style="2D Output" display="LUkobWZlbmNlZEc2Iy9JK21vZHVsZW5hbWVHNiJJLFR5cGVzZXR0aW5nR0koX3N5c2xpYkdGJzYmLUklbXJvd0dGJDZiby1JI21pR0YkNiVRKSZsYW1iZGE7RicvJSdpdGFsaWNHUSZmYWxzZUYnLyUsbWF0aHZhcmlhbnRHUSdub3JtYWxGJy1JI21vR0YkNi1RIixGJ0Y1LyUmZmVuY2VHRjQvJSpzZXBhcmF0b3JHUSV0cnVlRicvJSlzdHJldGNoeUdGNC8lKnN5bW1ldHJpY0dGNC8lKGxhcmdlb3BHRjQvJS5tb3ZhYmxlbGltaXRzR0Y0LyUnYWNjZW50R0Y0LyUnbHNwYWNlR1EmMC4wZW1GJy8lJ3JzcGFjZUdRLDAuMzMzMzMzM2VtRictSSVtc3ViR0YkNiUtRi82JVEjYkhGJy9GM0ZAL0Y2USdpdGFsaWNGJy1JI21uR0YkNiRRIjBGJ0Y1LyUvc3Vic2NyaXB0c2hpZnRHRmduRjgtRlI2JUZULUZlbjYkUSIxRidGNUZobkY4LUZSNiUtRi82JVEkYk0xRidGV0ZYRlpGaG5GOC1GUjYlRmFvRlxvRmhuRjgtRlI2JUZhby1GZW42JFEiMkYnRjVGaG5GOC1GUjYlLUYvNiVRJGJNMkYnRldGWEZaRmhuRjgtRlI2JUZdcEZcb0ZobkY4LUZSNiVGXXBGaG9GaG5GOC1GUjYlLUYvNiVRI2JwRidGV0ZYRlpGaG5GOC1GUjYlRmZwRlxvRmhuRjgtRlI2JUZmcEZob0ZobkY4LUZSNiUtRi82JVEjeDFGJ0ZXRlgtRiw2JkZcby1GOTYtUSgmY29tbWE7RidGNUY8Rj5GQUZDRkVGR0ZJRktGTkZcb0Y1RmhuRjgtRlI2JUZfcS1GLDYmRlxvRmRxRmhvRjVGaG5GOC1GUjYlRl9xLUYsNiZGXG9GZHEtRmVuNiRRIjNGJ0Y1RjVGaG5GOC1GUjYlRl9xLUYsNiZGXG9GZHEtRmVuNiRRIjRGJ0Y1RjVGaG5GOC1GUjYlRl9xLUYsNiZGXG9GZHEtRmVuNiRRIjVGJ0Y1RjVGaG5GOC1GUjYlRl9xLUYsNiZGXG9GZHEtRmVuNiRRIjZGJ0Y1RjVGaG5GOC1GUjYlRl9xLUYsNiZGaG9GZHFGXG9GNUZobkY4LUZSNiVGX3EtRiw2JkZob0ZkcUZob0Y1RmhuRjgtRlI2JUZfcS1GLDYmRmhvRmRxRl9yRjVGaG5GOC1GUjYlRl9xLUYsNiZGaG9GZHFGZnJGNUZobkY4LUZSNiVGX3EtRiw2JkZob0ZkcUZdc0Y1RmhuRjgtRlI2JUZfcS1GLDYmRmhvRmRxRmRzRjVGaG5GOC1GUjYlLUYvNiVRI3gyRidGV0ZYRlxvRmhuRjgtRlI2JUZhdUZob0ZobkY4LUZSNiVGYXVGX3JGaG5GOC1GUjYlRmF1RmZyRmhuRjgtRlI2JUZhdUZdc0ZobkY4LUZSNiUtRi82JVEjeDNGJ0ZXRlhGaG9GaG5GOC1GUjYlRl52Rl9yRmhuRjgtRlI2JUZedkZmckZobkY4LUZSNiVGXnZGXXNGaG5GOC1GUjYlRl52RmRzRmhuLyUrZm9yZWdyb3VuZEdRKFswLDAsMF1GJy8lKXJlYWRvbmx5R0Y0RjVGNS8lJW9wZW5HUScmbGN1YjtGJy8lJmNsb3NlR1EnJnJjdWI7Ric=">PERJJ2xhbWJkYUc2IiZJI2JIR0YkNiMiIiEmRiY2IyIiIiZJJGJNMUdGJEYnJkYtRiomRi02IyIiIyZJJGJNMkdGJEYnJkYzRiomRjNGMCZJI2JwR0YkRicmRjdGKiZGN0YwJkkjeDFHRiQ2JEYrRismRjs2JEYrRjEmRjs2JEYrIiIkJkY7NiRGKyIiJSZGOzYkRisiIiYmRjs2JEYrIiInJkY7NiRGMUYrJkY7NiRGMUYxJkY7NiRGMUZBJkY7NiRGMUZEJkY7NiRGMUZHJkY7NiRGMUZKJkkjeDJHRiRGKiZGWEYwJkZYNiNGQSZGWDYjRkQmRlg2I0ZHJkkjeDNHRiRGMCZGW29GZW4mRltvRmduJkZbb0ZpbiZGW282I0ZK</Equation></Text-field>
</Output>
</Group>
<Group hide-input="false" labelreference="L6432" drawlabel="true" applyint="true" applyrational="true" applyexponent="false">
<Input><Text-field prompt="&gt; " style="Maple Input" layout="Normal"><Equation executable="true" style="2D Input" input-equation="" display="LUklbXJvd0c2Iy9JK21vZHVsZW5hbWVHNiJJLFR5cGVzZXR0aW5nR0koX3N5c2xpYkdGJzYoLUkjbWlHRiQ2JVElcGFyc0YnLyUnaXRhbGljR1EldHJ1ZUYnLyUsbWF0aHZhcmlhbnRHUSdpdGFsaWNGJy1JI21vR0YkNi1RKiZjb2xvbmVxO0YnL0YzUSdub3JtYWxGJy8lJmZlbmNlR1EmZmFsc2VGJy8lKnNlcGFyYXRvckdGPS8lKXN0cmV0Y2h5R0Y9LyUqc3ltbWV0cmljR0Y9LyUobGFyZ2VvcEdGPS8lLm1vdmFibGVsaW1pdHNHRj0vJSdhY2NlbnRHRj0vJSdsc3BhY2VHUSwwLjI3Nzc3NzhlbUYnLyUncnNwYWNlR0ZMLUkobWZlbmNlZEdGJDYmLUYjNiYtRiw2I1EhRictRiM2Pi1GLDYlUSkmbGFtYmRhO0YnL0YwRj1GOS1GNjYtUSIsRidGOUY7L0Y/RjFGQEZCRkRGRkZIL0ZLUSYwLjBlbUYnL0ZOUSwwLjMzMzMzMzNlbUYnLUklbXN1YkdGJDYlLUYsNiVRI2JIRidGL0YyLUkjbW5HRiQ2JFEiMEYnRjkvJS9zdWJzY3JpcHRzaGlmdEdGaG9GZ24tRmBvNiVGYm8tRmZvNiRRIjFGJ0Y5RmlvRmduLUZgbzYlLUYsNiVRJGJNMUYnRi9GMkZlb0Zpb0Znbi1GYG82JUZicEZdcEZpb0Znbi1GYG82JUZicC1GZm82JFEiMkYnRjlGaW9GZ24tRmBvNiUtRiw2JVEkYk0yRidGL0YyRmVvRmlvRmduLUZgbzYlRl5xRl1wRmlvRmduLUZgbzYlRl5xRmlwRmlvRmduLUZgbzYlLUYsNiVRI2JwRidGL0YyRmVvRmlvRmduLUZgbzYlRmdxRl1wRmlvRmduLUZgbzYlRmdxRmlwRmlvLyUrZm9yZWdyb3VuZEdRKlswLDAsMjU1XUYnLyUrZXhlY3V0YWJsZUdGPS8lKXJlYWRvbmx5R0YxLyUwZm9udF9zdHlsZV9uYW1lR1EqMkR+T3V0cHV0RidGOUZURjlGOS8lJW9wZW5HUScmbGFuZztGJy8lJmNsb3NlR1EnJnJhbmc7RictRjY2LVEiOkYnRjlGO0Y+RkBGQkZERkZGSEZKRk1GYXJGOQ==">LUklbXJvd0c2Iy9JK21vZHVsZW5hbWVHNiJJLFR5cGVzZXR0aW5nR0koX3N5c2xpYkdGJzYoLUkjbWlHRiQ2JVElcGFyc0YnLyUnaXRhbGljR1EldHJ1ZUYnLyUsbWF0aHZhcmlhbnRHUSdpdGFsaWNGJy1JI21vR0YkNi1RKiZjb2xvbmVxO0YnL0YzUSdub3JtYWxGJy8lJmZlbmNlR1EmZmFsc2VGJy8lKnNlcGFyYXRvckdGPS8lKXN0cmV0Y2h5R0Y9LyUqc3ltbWV0cmljR0Y9LyUobGFyZ2VvcEdGPS8lLm1vdmFibGVsaW1pdHNHRj0vJSdhY2NlbnRHRj0vJSdsc3BhY2VHUSwwLjI3Nzc3NzhlbUYnLyUncnNwYWNlR0ZMLUkobWZlbmNlZEdGJDYmLUYjNiYtRiw2I1EhRictRiM2Pi1GLDYlUSkmbGFtYmRhO0YnL0YwRj1GOS1GNjYtUSIsRidGOUY7L0Y/RjFGQEZCRkRGRkZIL0ZLUSYwLjBlbUYnL0ZOUSwwLjMzMzMzMzNlbUYnLUklbXN1YkdGJDYlLUYsNiVRI2JIRidGL0YyLUkjbW5HRiQ2JFEiMEYnRjkvJS9zdWJzY3JpcHRzaGlmdEdGaG9GZ24tRmBvNiVGYm8tRmZvNiRRIjFGJ0Y5RmlvRmduLUZgbzYlLUYsNiVRJGJNMUYnRi9GMkZlb0Zpb0Znbi1GYG82JUZicEZdcEZpb0Znbi1GYG82JUZicC1GZm82JFEiMkYnRjlGaW9GZ24tRmBvNiUtRiw2JVEkYk0yRidGL0YyRmVvRmlvRmduLUZgbzYlRl5xRl1wRmlvRmduLUZgbzYlRl5xRmlwRmlvRmduLUZgbzYlLUYsNiVRI2JwRidGL0YyRmVvRmlvRmduLUZgbzYlRmdxRl1wRmlvRmduLUZgbzYlRmdxRmlwRmlvLyUrZm9yZWdyb3VuZEdRKlswLDAsMjU1XUYnLyUrZXhlY3V0YWJsZUdGPS8lKXJlYWRvbmx5R0YxLyUwZm9udF9zdHlsZV9uYW1lR1EqMkR+T3V0cHV0RidGOUZURjlGOS8lJW9wZW5HUScmbGFuZztGJy8lJmNsb3NlR1EnJnJhbmc7RictRjY2LVEiOkYnRjlGO0Y+RkBGQkZERkZGSEZKRk1GYXJGOQ==</Equation></Text-field>
</Input>
</Group>
<Group hide-input="false" labelreference="L6433" drawlabel="true" applyint="true" applyrational="true" applyexponent="false">
<Input><Text-field prompt="&gt; " style="Maple Input" layout="Normal"><Equation executable="true" style="2D Input" input-equation="" display="LUklbXJvd0c2Iy9JK21vZHVsZW5hbWVHNiJJLFR5cGVzZXR0aW5nR0koX3N5c2xpYkdGJzYpLUkjbWlHRiQ2JVEjRDFGJy8lJ2l0YWxpY0dRJXRydWVGJy8lLG1hdGh2YXJpYW50R1EnaXRhbGljRictSSNtb0dGJDYtUSomY29sb25lcTtGJy9GM1Enbm9ybWFsRicvJSZmZW5jZUdRJmZhbHNlRicvJSpzZXBhcmF0b3JHRj0vJSlzdHJldGNoeUdGPS8lKnN5bW1ldHJpY0dGPS8lKGxhcmdlb3BHRj0vJS5tb3ZhYmxlbGltaXRzR0Y9LyUnYWNjZW50R0Y9LyUnbHNwYWNlR1EsMC4yNzc3Nzc4ZW1GJy8lJ3JzcGFjZUdGTC1GLDYlUSVEbWF0RidGL0YyLUkobWZlbmNlZEdGJDYkLUYjNiYtRiw2JVEma2FwcGFGJy9GMEY9RjktRjY2LVEiLEYnRjlGOy9GP0YxRkBGQkZERkZGSC9GS1EmMC4wZW1GJy9GTlEsMC4zMzMzMzMzZW1GJy1GLDYlUSVwYXJzRidGL0YyRjlGOS1GNjYtUSI6RidGOUY7Rj5GQEZCRkRGRkZIRkpGTS8lK2V4ZWN1dGFibGVHRj1GOQ==">LUklbXJvd0c2Iy9JK21vZHVsZW5hbWVHNiJJLFR5cGVzZXR0aW5nR0koX3N5c2xpYkdGJzYpLUkjbWlHRiQ2JVEjRDFGJy8lJ2l0YWxpY0dRJXRydWVGJy8lLG1hdGh2YXJpYW50R1EnaXRhbGljRictSSNtb0dGJDYtUSomY29sb25lcTtGJy9GM1Enbm9ybWFsRicvJSZmZW5jZUdRJmZhbHNlRicvJSpzZXBhcmF0b3JHRj0vJSlzdHJldGNoeUdGPS8lKnN5bW1ldHJpY0dGPS8lKGxhcmdlb3BHRj0vJS5tb3ZhYmxlbGltaXRzR0Y9LyUnYWNjZW50R0Y9LyUnbHNwYWNlR1EsMC4yNzc3Nzc4ZW1GJy8lJ3JzcGFjZUdGTC1GLDYlUSVEbWF0RidGL0YyLUkobWZlbmNlZEdGJDYkLUYjNiYtRiw2JVEma2FwcGFGJy9GMEY9RjktRjY2LVEiLEYnRjlGOy9GP0YxRkBGQkZERkZGSC9GS1EmMC4wZW1GJy9GTlEsMC4zMzMzMzMzZW1GJy1GLDYlUSVwYXJzRidGL0YyRjlGOS1GNjYtUSI6RidGOUY7Rj5GQEZCRkRGRkZIRkpGTS8lK2V4ZWN1dGFibGVHRj1GOQ==</Equation></Text-field>
</Input>
</Group>
<Group hide-input="false" labelreference="L6436" drawlabel="true" applyint="true" applyrational="true" applyexponent="false">
<Input><Text-field prompt="&gt; " style="Maple Input" layout="Normal"><Equation executable="true" style="2D Input" input-equation="" display="LUklbXJvd0c2Iy9JK21vZHVsZW5hbWVHNiJJLFR5cGVzZXR0aW5nR0koX3N5c2xpYkdGJzYoLUkjbWlHRiQ2JVEqaW5kZXRwYXJzRicvJSdpdGFsaWNHUSV0cnVlRicvJSxtYXRodmFyaWFudEdRJ2l0YWxpY0YnLUkjbW9HRiQ2LVEqJmNvbG9uZXE7RicvRjNRJ25vcm1hbEYnLyUmZmVuY2VHUSZmYWxzZUYnLyUqc2VwYXJhdG9yR0Y9LyUpc3RyZXRjaHlHRj0vJSpzeW1tZXRyaWNHRj0vJShsYXJnZW9wR0Y9LyUubW92YWJsZWxpbWl0c0dGPS8lJ2FjY2VudEdGPS8lJ2xzcGFjZUdRLDAuMjc3Nzc3OGVtRicvJSdyc3BhY2VHRkwtSShtZmVuY2VkR0YkNiYtRiM2Ji1GLDYlUSRzZXFGJ0YvRjItRlA2JC1GIzYtLUYsNiVRJ2luZGV0c0YnRi9GMi1GUDYkLUYjNiQtRiw2JVEma2FwcGFGJy9GMEY9RjlGOUY5LUZQNiYtRiM2JC1GLDYlUSJpRidGL0YyRjlGOS8lJW9wZW5HUSJbRicvJSZjbG9zZUdRIl1GJy1GNjYtUSIsRidGOUY7L0Y/RjFGQEZCRkRGRkZIL0ZLUSYwLjBlbUYnL0ZOUSwwLjMzMzMzMzNlbUYnRmRvLUY2Ni1RIj1GJ0Y5RjtGPkZARkJGREZGRkhGSkZNLUkjbW5HRiQ2JFEiMUYnRjktRjY2LVEjLi5GJ0Y5RjtGPkZARkJGREZGRkgvRktRLDAuMjIyMjIyMmVtRicvRk5GYnAtRiw2JVElbm9wc0YnRi9GMi1GUDYkLUYjNiYtRiw2I1EhRictRiM2JUZlbi1GUDYkLUYjNiZGXG9GXXAtRiw2JVElbmFtZUYnRi9GMkY5RjlGOUZpcUY5RjlGOUY5LyUrZXhlY3V0YWJsZUdGPUY5RjkvRmhvUScmbGFuZztGJy9GW3BRJyZyYW5nO0YnLUY2Ni1RIjpGJ0Y5RjtGPkZARkJGREZGRkhGSkZNRmVyRjk=">LUklbXJvd0c2Iy9JK21vZHVsZW5hbWVHNiJJLFR5cGVzZXR0aW5nR0koX3N5c2xpYkdGJzYoLUkjbWlHRiQ2JVEqaW5kZXRwYXJzRicvJSdpdGFsaWNHUSV0cnVlRicvJSxtYXRodmFyaWFudEdRJ2l0YWxpY0YnLUkjbW9HRiQ2LVEqJmNvbG9uZXE7RicvRjNRJ25vcm1hbEYnLyUmZmVuY2VHUSZmYWxzZUYnLyUqc2VwYXJhdG9yR0Y9LyUpc3RyZXRjaHlHRj0vJSpzeW1tZXRyaWNHRj0vJShsYXJnZW9wR0Y9LyUubW92YWJsZWxpbWl0c0dGPS8lJ2FjY2VudEdGPS8lJ2xzcGFjZUdRLDAuMjc3Nzc3OGVtRicvJSdyc3BhY2VHRkwtSShtZmVuY2VkR0YkNiYtRiM2Ji1GLDYlUSRzZXFGJ0YvRjItRlA2JC1GIzYtLUYsNiVRJ2luZGV0c0YnRi9GMi1GUDYkLUYjNiQtRiw2JVEma2FwcGFGJy9GMEY9RjlGOUY5LUZQNiYtRiM2JC1GLDYlUSJpRidGL0YyRjlGOS8lJW9wZW5HUSJbRicvJSZjbG9zZUdRIl1GJy1GNjYtUSIsRidGOUY7L0Y/RjFGQEZCRkRGRkZIL0ZLUSYwLjBlbUYnL0ZOUSwwLjMzMzMzMzNlbUYnRmRvLUY2Ni1RIj1GJ0Y5RjtGPkZARkJGREZGRkhGSkZNLUkjbW5HRiQ2JFEiMUYnRjktRjY2LVEjLi5GJ0Y5RjtGPkZARkJGREZGRkgvRktRLDAuMjIyMjIyMmVtRicvRk5GYnAtRiw2JVElbm9wc0YnRi9GMi1GUDYkLUYjNiYtRiw2I1EhRictRiM2JUZlbi1GUDYkLUYjNiZGXG9GXXAtRiw2JVElbmFtZUYnRi9GMkY5RjlGOUZpcUY5RjlGOUY5LyUrZXhlY3V0YWJsZUdGPUY5RjkvRmhvUScmbGFuZztGJy9GW3BRJyZyYW5nO0YnLUY2Ni1RIjpGJ0Y5RjtGPkZARkJGREZGRkhGSkZNRmVyRjk=</Equation></Text-field>
</Input>
</Group>
<Group hide-input="false" labelreference="L6435" drawlabel="true" applyint="true" applyrational="true" applyexponent="false">
<Input><Text-field prompt="&gt; " style="Maple Input" layout="Normal"><Equation executable="true" style="2D Input" input-equation="" display="LUklbXJvd0c2Iy9JK21vZHVsZW5hbWVHNiJJLFR5cGVzZXR0aW5nR0koX3N5c2xpYkdGJzYwLUkjbWlHRiQ2JVEickYnLyUnaXRhbGljR1EldHJ1ZUYnLyUsbWF0aHZhcmlhbnRHUSdpdGFsaWNGJy1JI21vR0YkNi1RKiZjb2xvbmVxO0YnL0YzUSdub3JtYWxGJy8lJmZlbmNlR1EmZmFsc2VGJy8lKnNlcGFyYXRvckdGPS8lKXN0cmV0Y2h5R0Y9LyUqc3ltbWV0cmljR0Y9LyUobGFyZ2VvcEdGPS8lLm1vdmFibGVsaW1pdHNHRj0vJSdhY2NlbnRHRj0vJSdsc3BhY2VHUSwwLjI3Nzc3NzhlbUYnLyUncnNwYWNlR0ZMLUYsNiVRJ0h5YnJpZEYnRi9GMi1JKG1mZW5jZWRHRiQ2JC1GIzYsLUYsNiVRI0QxRidGL0YyLUY2Ni1RIixGJ0Y5RjsvRj9GMUZARkJGREZGRkgvRktRJjAuMGVtRicvRk5RLDAuMzMzMzMzM2VtRictRiw2JVEqaW5kZXRwYXJzRidGL0YyRlotSSNtbkdGJDYkUSQwLjBGJ0Y5RlotRmBvNiRRJDEuMEYnRjlGWi1GYG82JFEiMEYnRjlGOUY5LUY2Ni1RIjtGJ0Y5RjtGZ25GQEZCRkRGRkZIRmhuRk0tRiw2JVEiZEYnRi9GMkY1LUYsNiVRKkRpbWVuc2lvbkYnRi9GMi1GUzYkLUYjNiQtRiw2JVElcGFyc0YnRi9GMkY5RjktRjY2LVEoJm1pbnVzO0YnRjlGO0Y+RkBGQkZERkZGSC9GS1EsMC4yMjIyMjIyZW1GJy9GTkZdcUYrRmlvLyUrZXhlY3V0YWJsZUdGPUY5">LUklbXJvd0c2Iy9JK21vZHVsZW5hbWVHNiJJLFR5cGVzZXR0aW5nR0koX3N5c2xpYkdGJzYwLUkjbWlHRiQ2JVEickYnLyUnaXRhbGljR1EldHJ1ZUYnLyUsbWF0aHZhcmlhbnRHUSdpdGFsaWNGJy1JI21vR0YkNi1RKiZjb2xvbmVxO0YnL0YzUSdub3JtYWxGJy8lJmZlbmNlR1EmZmFsc2VGJy8lKnNlcGFyYXRvckdGPS8lKXN0cmV0Y2h5R0Y9LyUqc3ltbWV0cmljR0Y9LyUobGFyZ2VvcEdGPS8lLm1vdmFibGVsaW1pdHNHRj0vJSdhY2NlbnRHRj0vJSdsc3BhY2VHUSwwLjI3Nzc3NzhlbUYnLyUncnNwYWNlR0ZMLUYsNiVRJ0h5YnJpZEYnRi9GMi1JKG1mZW5jZWRHRiQ2JC1GIzYsLUYsNiVRI0QxRidGL0YyLUY2Ni1RIixGJ0Y5RjsvRj9GMUZARkJGREZGRkgvRktRJjAuMGVtRicvRk5RLDAuMzMzMzMzM2VtRictRiw2JVEqaW5kZXRwYXJzRidGL0YyRlotSSNtbkdGJDYkUSQwLjBGJ0Y5RlotRmBvNiRRJDEuMEYnRjlGWi1GYG82JFEiMEYnRjlGOUY5LUY2Ni1RIjtGJ0Y5RjtGZ25GQEZCRkRGRkZIRmhuRk0tRiw2JVEiZEYnRi9GMkY1LUYsNiVRKkRpbWVuc2lvbkYnRi9GMi1GUzYkLUYjNiQtRiw2JVElcGFyc0YnRi9GMkY5RjktRjY2LVEoJm1pbnVzO0YnRjlGO0Y+RkBGQkZERkZGSC9GS1EsMC4yMjIyMjIyZW1GJy9GTkZdcUYrRmlvLyUrZXhlY3V0YWJsZUdGPUY5</Equation></Text-field>
</Input>
<Output><Text-field style="2D Output" layout="Maple Output"><Equation executable="false" style="2D Output" display="LUklbXJvd0c2Iy9JK21vZHVsZW5hbWVHNiJJLFR5cGVzZXR0aW5nR0koX3N5c2xpYkdGJzYmLUkjbWlHRiQ2JVEickYnLyUnaXRhbGljR1EldHJ1ZUYnLyUsbWF0aHZhcmlhbnRHUSdpdGFsaWNGJy1JI21vR0YkNi1RKSZBc3NpZ247RicvRjNRJ25vcm1hbEYnLyUmZmVuY2VHUSZmYWxzZUYnLyUqc2VwYXJhdG9yR0Y9LyUpc3RyZXRjaHlHRj0vJSpzeW1tZXRyaWNHRj0vJShsYXJnZW9wR0Y9LyUubW92YWJsZWxpbWl0c0dGPS8lJ2FjY2VudEdGPS8lJ2xzcGFjZUdRLDAuMjc3Nzc3OGVtRicvJSdyc3BhY2VHRkwtSSNtbkdGJDYkUSMxMUYnRjlGOQ==">LV9JLFR5cGVzZXR0aW5nRzYkJSpwcm90ZWN0ZWRHSShfc3lzbGliRzYiSSxtcHJpbnRzbGFzaEdGKDYkNyM+SSJyR0YoIiM2NyNGLg==</Equation></Text-field>
</Output>
<Output><Text-field style="2D Output" layout="Maple Output"><Equation executable="false" style="2D Output" display="LUklbXJvd0c2Iy9JK21vZHVsZW5hbWVHNiJJLFR5cGVzZXR0aW5nR0koX3N5c2xpYkdGJzYmLUkjbWlHRiQ2JVEiZEYnLyUnaXRhbGljR1EldHJ1ZUYnLyUsbWF0aHZhcmlhbnRHUSdpdGFsaWNGJy1JI21vR0YkNi1RKSZBc3NpZ247RicvRjNRJ25vcm1hbEYnLyUmZmVuY2VHUSZmYWxzZUYnLyUqc2VwYXJhdG9yR0Y9LyUpc3RyZXRjaHlHRj0vJSpzeW1tZXRyaWNHRj0vJShsYXJnZW9wR0Y9LyUubW92YWJsZWxpbWl0c0dGPS8lJ2FjY2VudEdGPS8lJ2xzcGFjZUdRLDAuMjc3Nzc3OGVtRicvJSdyc3BhY2VHRkwtSSNtbkdGJDYkUSIxRidGOUY5">LV9JLFR5cGVzZXR0aW5nRzYkJSpwcm90ZWN0ZWRHSShfc3lzbGliRzYiSSxtcHJpbnRzbGFzaEdGKDYkNyM+SSJkR0YoIiIiNyNGLg==</Equation></Text-field>
</Output>
</Group>
<Group labelreference="L6447" drawlabel="true" applyint="true" applyrational="true" applyexponent="false">
<Input><Text-field prompt="&gt; " style="Maple Input" layout="Normal"><Equation executable="true" style="2D Input" input-equation="" display="LUklbXJvd0c2Iy9JK21vZHVsZW5hbWVHNiJJLFR5cGVzZXR0aW5nR0koX3N5c2xpYkdGJzYlLUkjbWlHRiQ2I1EhRicvJStleGVjdXRhYmxlR1EmZmFsc2VGJy8lLG1hdGh2YXJpYW50R1Enbm9ybWFsRic=">LUklbXJvd0c2Iy9JK21vZHVsZW5hbWVHNiJJLFR5cGVzZXR0aW5nR0koX3N5c2xpYkdGJzYjLUkjbWlHRiQ2I1EhRic=</Equation></Text-field>
</Input>
</Group>
<Group labelreference="L6417" drawlabel="true" applyint="true" applyrational="true" applyexponent="false">
<Input><Text-field prompt="&gt; " style="Maple Input" layout="Normal"><Equation executable="true" style="2D Input" input-equation="" display="LUklbXJvd0c2Iy9JK21vZHVsZW5hbWVHNiJJLFR5cGVzZXR0aW5nR0koX3N5c2xpYkdGJzYmLUkjbW9HRiQ2LVEiI0YnLyUsbWF0aHZhcmlhbnRHUSdub3JtYWxGJy8lJmZlbmNlR1EmZmFsc2VGJy8lKnNlcGFyYXRvckdGNC8lKXN0cmV0Y2h5R0Y0LyUqc3ltbWV0cmljR0Y0LyUobGFyZ2VvcEdGNC8lLm1vdmFibGVsaW1pdHNHRjQvJSdhY2NlbnRHRjQvJSdsc3BhY2VHUSYwLjBlbUYnLyUncnNwYWNlR0ZDLUkjbWlHRiQ2JVFGflRpbWV+ZGVwZW5kZW50fnJlcG9ydGluZ35wcm9iYWJpbGl0eUYnLyUnaXRhbGljR1EldHJ1ZUYnL0YwUSdpdGFsaWNGJy8lK2V4ZWN1dGFibGVHRjRGLw==">LUklbXJvd0c2Iy9JK21vZHVsZW5hbWVHNiJJLFR5cGVzZXR0aW5nR0koX3N5c2xpYkdGJzYmLUkjbW9HRiQ2LVEiI0YnLyUsbWF0aHZhcmlhbnRHUSdub3JtYWxGJy8lJmZlbmNlR1EmZmFsc2VGJy8lKnNlcGFyYXRvckdGNC8lKXN0cmV0Y2h5R0Y0LyUqc3ltbWV0cmljR0Y0LyUobGFyZ2VvcEdGNC8lLm1vdmFibGVsaW1pdHNHRjQvJSdhY2NlbnRHRjQvJSdsc3BhY2VHUSYwLjBlbUYnLyUncnNwYWNlR0ZDLUkjbWlHRiQ2JVFGflRpbWV+ZGVwZW5kZW50fnJlcG9ydGluZ35wcm9iYWJpbGl0eUYnLyUnaXRhbGljR1EldHJ1ZUYnL0YwUSdpdGFsaWNGJy8lK2V4ZWN1dGFibGVHRjRGLw==</Equation></Text-field>
</Input>
</Group>
<Group labelreference="L6419" drawlabel="true" applyint="true" applyrational="true" applyexponent="false">
<Input><Text-field prompt="&gt; " style="Maple Input" layout="Normal"><Equation executable="true" style="2D Input" input-equation="" display="LUklbXJvd0c2Iy9JK21vZHVsZW5hbWVHNiJJLFR5cGVzZXR0aW5nR0koX3N5c2xpYkdGJzYoLUkjbWlHRiQ2JVEiVEYnLyUnaXRhbGljR1EldHJ1ZUYnLyUsbWF0aHZhcmlhbnRHUSdpdGFsaWNGJy1JI21vR0YkNi1RKiZjb2xvbmVxO0YnL0YzUSdub3JtYWxGJy8lJmZlbmNlR1EmZmFsc2VGJy8lKnNlcGFyYXRvckdGPS8lKXN0cmV0Y2h5R0Y9LyUqc3ltbWV0cmljR0Y9LyUobGFyZ2VvcEdGPS8lLm1vdmFibGVsaW1pdHNHRj0vJSdhY2NlbnRHRj0vJSdsc3BhY2VHUSwwLjI3Nzc3NzhlbUYnLyUncnNwYWNlR0ZMLUkjbW5HRiQ2JFEiNUYnRjktRjY2LVEiOkYnRjlGO0Y+RkBGQkZERkZGSEZKRk0vJStleGVjdXRhYmxlR0Y9Rjk=">LUklbXJvd0c2Iy9JK21vZHVsZW5hbWVHNiJJLFR5cGVzZXR0aW5nR0koX3N5c2xpYkdGJzYoLUkjbWlHRiQ2JVEiVEYnLyUnaXRhbGljR1EldHJ1ZUYnLyUsbWF0aHZhcmlhbnRHUSdpdGFsaWNGJy1JI21vR0YkNi1RKiZjb2xvbmVxO0YnL0YzUSdub3JtYWxGJy8lJmZlbmNlR1EmZmFsc2VGJy8lKnNlcGFyYXRvckdGPS8lKXN0cmV0Y2h5R0Y9LyUqc3ltbWV0cmljR0Y9LyUobGFyZ2VvcEdGPS8lLm1vdmFibGVsaW1pdHNHRj0vJSdhY2NlbnRHRj0vJSdsc3BhY2VHUSwwLjI3Nzc3NzhlbUYnLyUncnNwYWNlR0ZMLUkjbW5HRiQ2JFEiNUYnRjktRjY2LVEiOkYnRjlGO0Y+RkBGQkZERkZGSEZKRk0vJStleGVjdXRhYmxlR0Y9Rjk=</Equation></Text-field>
</Input>
</Group>
<Group hide-input="false" labelreference="L6422" drawlabel="true" applyint="true" applyrational="true" applyexponent="false">
<Input><Text-field prompt="&gt; " style="Maple Input" layout="Normal"><Equation executable="true" style="2D Input" input-equation="" display="LUklbXJvd0c2Iy9JK21vZHVsZW5hbWVHNiJJLFR5cGVzZXR0aW5nR0koX3N5c2xpYkdGJzYnLUkjbWlHRiQ2I1EhRictRiM2Si1GLDYlUSZrYXBwYUYnLyUnaXRhbGljR1EmZmFsc2VGJy8lLG1hdGh2YXJpYW50R1Enbm9ybWFsRictSSNtb0dGJDYtUSomY29sb25lcTtGJ0Y3LyUmZmVuY2VHRjYvJSpzZXBhcmF0b3JHRjYvJSlzdHJldGNoeUdGNi8lKnN5bW1ldHJpY0dGNi8lKGxhcmdlb3BHRjYvJS5tb3ZhYmxlbGltaXRzR0Y2LyUnYWNjZW50R0Y2LyUnbHNwYWNlR1EsMC4yNzc3Nzc4ZW1GJy8lJ3JzcGFjZUdGTi1GLDYlUShjb252ZXJ0RicvRjVRJXRydWVGJy9GOFEnaXRhbGljRictSShtZmVuY2VkR0YkNiQtRiM2Ji1GWTYmLUYjNkAtRiw2JVElZXZhbEYnRlRGVi1GWTYkLUYjNiktRiw2JVErZXhzdW10cm91dEYnRlRGVi1GWTYkLUYjNiYtRiw2JVEmUGhpdDJGJ0ZURlYtRjs2LVEiLEYnRjdGPi9GQUZVRkJGREZGRkhGSi9GTVEmMC4wZW1GJy9GUFEsMC4zMzMzMzMzZW1GJy1GLDYlUSJURidGVEZWRjdGN0ZccC1GLDYlUSNpaUYnRlRGVi1GOzYtUSI9RidGN0Y+RkBGQkZERkZGSEZKRkxGTy1JI21uR0YkNiRRIjFGJ0Y3RjdGN0ZccC1JJ21zcGFjZUdGJDYmLyUnaGVpZ2h0R1EmMC4wZXhGJy8lJndpZHRoR0ZhcC8lJmRlcHRoR0ZmcS8lKmxpbmVicmVha0dRKG5ld2xpbmVGJy1GOzYtUSJ+RidGN0Y+RkBGQkZERkZGSEZKRmBwL0ZQRmFwRl5yRl5yRl5yRl5yRl5yRl5yRl5yRl5yRl5yRl5yRl5yRl5yRl5yRl5yRl5yRl5yRl5yRl5yRl5yRl5yRl5yRltvLUZZNiQtRiM2KUZib0Zlb0ZccEZncEZqcC1GXnE2JFEiMkYnRjdGN0Y3RitGN0Y3LyUlb3BlbkdRJyZsYW5nO0YnLyUmY2xvc2VHUScmcmFuZztGJ0ZccC1GLDYlUSdWZWN0b3JGJ0ZURlZGN0Y3LUY7Ni1RIjpGJ0Y3Rj5GQEZCRkRGRkZIRkpGTEZPRmFxRl5yRl5yRl5yRl5yRl5yRl5yRl5yRl5yRl5yRl5yRl5yRl5yRl5yRl5yRl5yRl5yRl5yRl5yRl5yRl5yRl5yRl5yRl5yRl5yRl5yRl5yRl5yRl5yRl5yRl5yRl5yLUYsNiVRJ2luZGV0c0YnRlRGVi1GWTYkLUYjNiZGMUZccC1GLDYlUSVuYW1lRidGVEZWRjdGN0Y3RisvJStleGVjdXRhYmxlR0Y2Rjc=">LUklbXJvd0c2Iy9JK21vZHVsZW5hbWVHNiJJLFR5cGVzZXR0aW5nR0koX3N5c2xpYkdGJzYnLUkjbWlHRiQ2I1EhRictRiM2Si1GLDYlUSZrYXBwYUYnLyUnaXRhbGljR1EmZmFsc2VGJy8lLG1hdGh2YXJpYW50R1Enbm9ybWFsRictSSNtb0dGJDYtUSomY29sb25lcTtGJ0Y3LyUmZmVuY2VHRjYvJSpzZXBhcmF0b3JHRjYvJSlzdHJldGNoeUdGNi8lKnN5bW1ldHJpY0dGNi8lKGxhcmdlb3BHRjYvJS5tb3ZhYmxlbGltaXRzR0Y2LyUnYWNjZW50R0Y2LyUnbHNwYWNlR1EsMC4yNzc3Nzc4ZW1GJy8lJ3JzcGFjZUdGTi1GLDYlUShjb252ZXJ0RicvRjVRJXRydWVGJy9GOFEnaXRhbGljRictSShtZmVuY2VkR0YkNiQtRiM2Ji1GWTYmLUYjNkAtRiw2JVElZXZhbEYnRlRGVi1GWTYkLUYjNiktRiw2JVErZXhzdW10cm91dEYnRlRGVi1GWTYkLUYjNiYtRiw2JVEmUGhpdDJGJ0ZURlYtRjs2LVEiLEYnRjdGPi9GQUZVRkJGREZGRkhGSi9GTVEmMC4wZW1GJy9GUFEsMC4zMzMzMzMzZW1GJy1GLDYlUSJURidGVEZWRjdGN0ZccC1GLDYlUSNpaUYnRlRGVi1GOzYtUSI9RidGN0Y+RkBGQkZERkZGSEZKRkxGTy1JI21uR0YkNiRRIjFGJ0Y3RjdGN0ZccC1JJ21zcGFjZUdGJDYmLyUnaGVpZ2h0R1EmMC4wZXhGJy8lJndpZHRoR0ZhcC8lJmRlcHRoR0ZmcS8lKmxpbmVicmVha0dRKG5ld2xpbmVGJy1GOzYtUSJ+RidGN0Y+RkBGQkZERkZGSEZKRmBwL0ZQRmFwRl5yRl5yRl5yRl5yRl5yRl5yRl5yRl5yRl5yRl5yRl5yRl5yRl5yRl5yRl5yRl5yRl5yRl5yRl5yRl5yRl5yRltvLUZZNiQtRiM2KUZib0Zlb0ZccEZncEZqcC1GXnE2JFEiMkYnRjdGN0Y3RitGN0Y3LyUlb3BlbkdRJyZsYW5nO0YnLyUmY2xvc2VHUScmcmFuZztGJ0ZccC1GLDYlUSdWZWN0b3JGJ0ZURlZGN0Y3LUY7Ni1RIjpGJ0Y3Rj5GQEZCRkRGRkZIRkpGTEZPRmFxRl5yRl5yRl5yRl5yRl5yRl5yRl5yRl5yRl5yRl5yRl5yRl5yRl5yRl5yRl5yRl5yRl5yRl5yRl5yRl5yRl5yRl5yRl5yRl5yRl5yRl5yRl5yRl5yRl5yRl5yRl5yLUYsNiVRJ2luZGV0c0YnRlRGVi1GWTYkLUYjNiZGMUZccC1GLDYlUSVuYW1lRidGVEZWRjdGN0Y3RisvJStleGVjdXRhYmxlR0Y2Rjc=</Equation></Text-field>
</Input>
<Output><Text-field style="2D Output" layout="Maple Output"><Equation executable="false" style="2D Output" display="LUkobWZlbmNlZEc2Iy9JK21vZHVsZW5hbWVHNiJJLFR5cGVzZXR0aW5nR0koX3N5c2xpYkdGJzYmLUklbXJvd0dGJDZgby1JJW1zdWJHRiQ2JS1JI21pR0YkNiVRI2JIRicvJSdpdGFsaWNHUSV0cnVlRicvJSxtYXRodmFyaWFudEdRJ2l0YWxpY0YnLUkjbW5HRiQ2JFEiMEYnL0Y5USdub3JtYWxGJy8lL3N1YnNjcmlwdHNoaWZ0R0Y+LUkjbW9HRiQ2LVEiLEYnRj8vJSZmZW5jZUdRJmZhbHNlRicvJSpzZXBhcmF0b3JHRjcvJSlzdHJldGNoeUdGSS8lKnN5bW1ldHJpY0dGSS8lKGxhcmdlb3BHRkkvJS5tb3ZhYmxlbGltaXRzR0ZJLyUnYWNjZW50R0ZJLyUnbHNwYWNlR1EmMC4wZW1GJy8lJ3JzcGFjZUdRLDAuMzMzMzMzM2VtRictRi82JUYxLUY8NiRRIjFGJ0Y/RkFGQy1GLzYlLUYyNiVRJGJNMUYnRjVGOEY7RkFGQy1GLzYlRl1vRmhuRkFGQy1GLzYlRl1vLUY8NiRRIjJGJ0Y/RkFGQy1GLzYlLUYyNiVRJGJNMkYnRjVGOEY7RkFGQy1GLzYlRmlvRmhuRkFGQy1GLzYlRmlvRmRvRkFGQy1GLzYlLUYyNiVRI2JwRidGNUY4RjtGQUZDLUYvNiVGYnBGaG5GQUZDLUYvNiVGYnBGZG9GQUZDLUYvNiUtRjI2JVEpJmxhbWJkYTtGJy9GNkZJRj9GZG9GQUZDLUYvNiVGW3EtRjw2JFEiM0YnRj9GQUZDLUYvNiVGW3EtRjw2JFEiNEYnRj9GQUZDLUYvNiVGW3EtRjw2JFEiNUYnRj9GQUZDLUYvNiUtRjI2JVEjeDFGJ0Y1RjgtRiw2JkZobi1GRDYtUSgmY29tbWE7RidGP0ZHRkpGTEZORlBGUkZURlZGWUZobkY/RkFGQy1GLzYlRmByLUYsNiZGaG5GZXJGZG9GP0ZBRkMtRi82JUZgci1GLDYmRmhuRmVyRmFxRj9GQUZDLUYvNiVGYHItRiw2JkZobkZlckZmcUY/RkFGQy1GLzYlRmByLUYsNiZGaG5GZXJGW3JGP0ZBRkMtRi82JUZgci1GLDYmRmRvRmVyRmhuRj9GQUZDLUYvNiVGYHItRiw2JkZkb0ZlckZkb0Y/RkFGQy1GLzYlRmByLUYsNiZGZG9GZXJGYXFGP0ZBRkMtRi82JUZgci1GLDYmRmRvRmVyRmZxRj9GQUZDLUYvNiVGYHItRiw2JkZkb0ZlckZbckY/RkFGQy1GLzYlLUYyNiVRI3gyRidGNUY4RmhuRkFGQy1GLzYlRl51RmRvRkFGQy1GLzYlRl51RmFxRkFGQy1GLzYlRl51RmZxRkFGQy1GLzYlLUYyNiVRI3gzRidGNUY4RmRvRkFGQy1GLzYlRml1RmFxRkFGQy1GLzYlRml1RmZxRkFGQy1GLzYlRml1RltyRkEvJStmb3JlZ3JvdW5kR1EoWzAsMCwwXUYnLyUpcmVhZG9ubHlHRklGP0Y/LyUlb3BlbkdRJyZsY3ViO0YnLyUmY2xvc2VHUScmcmN1YjtGJw==">PEMmSSNiSEc2IjYjIiIhJkYkNiMiIiImSSRiTTFHRiVGJiZGLEYpJkYsNiMiIiMmSSRiTTJHRiVGJiZGMkYpJkYyRi8mSSNicEdGJUYmJkY2RikmRjZGLyZJJ2xhbWJkYUdGJUYvJkY6NiMiIiQmRjo2IyIiJSZGOjYjIiImJkkjeDFHRiU2JEYqRiomRkU2JEYqRjAmRkU2JEYqRj0mRkU2JEYqRkAmRkU2JEYqRkMmRkU2JEYwRiomRkU2JEYwRjAmRkU2JEYwRj0mRkU2JEYwRkAmRkU2JEYwRkMmSSN4MkdGJUYpJkZaRi8mRlpGPCZGWkY/JkkjeDNHRiVGLyZGaW5GPCZGaW5GPyZGaW5GQg==</Equation></Text-field>
</Output>
</Group>
<Group hide-input="false" labelreference="L6421" drawlabel="true" applyint="true" applyrational="true" applyexponent="false">
<Input><Text-field prompt="&gt; " style="Maple Input" layout="Normal"><Equation executable="true" style="2D Input" input-equation="" display="LUklbXJvd0c2Iy9JK21vZHVsZW5hbWVHNiJJLFR5cGVzZXR0aW5nR0koX3N5c2xpYkdGJzYoLUkjbWlHRiQ2JVElcGFyc0YnLyUnaXRhbGljR1EldHJ1ZUYnLyUsbWF0aHZhcmlhbnRHUSdpdGFsaWNGJy1JI21vR0YkNi1RKiZjb2xvbmVxO0YnL0YzUSdub3JtYWxGJy8lJmZlbmNlR1EmZmFsc2VGJy8lKnNlcGFyYXRvckdGPS8lKXN0cmV0Y2h5R0Y9LyUqc3ltbWV0cmljR0Y9LyUobGFyZ2VvcEdGPS8lLm1vdmFibGVsaW1pdHNHRj0vJSdhY2NlbnRHRj0vJSdsc3BhY2VHUSwwLjI3Nzc3NzhlbUYnLyUncnNwYWNlR0ZMLUkobWZlbmNlZEdGJDYmLUYjNiYtRiw2I1EhRictRiM2RC1JJW1zdWJHRiQ2JS1GLDYlUSNiSEYnRi9GMi1JI21uR0YkNiRRIjBGJ0Y5LyUvc3Vic2NyaXB0c2hpZnRHRlxvLUY2Ni1RIixGJ0Y5RjsvRj9GMUZARkJGREZGRkgvRktRJjAuMGVtRicvRk5RLDAuMzMzMzMzM2VtRictRlo2JUZmbi1Gam42JFEiMUYnRjlGXW9GX28tRlo2JS1GLDYlUSRiTTFGJ0YvRjJGaW5GXW9GX28tRlo2JUZecEZpb0Zdb0Zfby1GWjYlRl5wLUZqbjYkUSIyRidGOUZdb0Zfby1GWjYlLUYsNiVRJGJNMkYnRi9GMkZpbkZdb0Zfby1GWjYlRmpwRmlvRl1vRl9vLUZaNiVGanBGZXBGXW9GX28tRlo2JS1GLDYlUSNicEYnRi9GMkZpbkZdb0Zfby1GWjYlRmNxRmlvRl1vRl9vLUZaNiVGY3FGZXBGXW9GX28tRlo2JS1GLDYlUSkmbGFtYmRhO0YnL0YwRj1GOUZlcEZdb0Zfby1GWjYlRlxyLUZqbjYkUSIzRidGOUZdb0Zfby1GWjYlRlxyLUZqbjYkUSI0RidGOUZdb0Zfby1GWjYlRlxyLUZqbjYkUSI1RidGOUZdby8lK2ZvcmVncm91bmRHUSpbMCwwLDI1NV1GJy8lK2V4ZWN1dGFibGVHRj0vJSlyZWFkb25seUdGMS8lMGZvbnRfc3R5bGVfbmFtZUdRKjJEfk91dHB1dEYnRjlGVEY5RjkvJSVvcGVuR1EnJmxhbmc7RicvJSZjbG9zZUdRJyZyYW5nO0YnLUY2Ni1RIjpGJ0Y5RjtGPkZARkJGREZGRkhGSkZNRmJzRjk=">LUklbXJvd0c2Iy9JK21vZHVsZW5hbWVHNiJJLFR5cGVzZXR0aW5nR0koX3N5c2xpYkdGJzYoLUkjbWlHRiQ2JVElcGFyc0YnLyUnaXRhbGljR1EldHJ1ZUYnLyUsbWF0aHZhcmlhbnRHUSdpdGFsaWNGJy1JI21vR0YkNi1RKiZjb2xvbmVxO0YnL0YzUSdub3JtYWxGJy8lJmZlbmNlR1EmZmFsc2VGJy8lKnNlcGFyYXRvckdGPS8lKXN0cmV0Y2h5R0Y9LyUqc3ltbWV0cmljR0Y9LyUobGFyZ2VvcEdGPS8lLm1vdmFibGVsaW1pdHNHRj0vJSdhY2NlbnRHRj0vJSdsc3BhY2VHUSwwLjI3Nzc3NzhlbUYnLyUncnNwYWNlR0ZMLUkobWZlbmNlZEdGJDYmLUYjNiYtRiw2I1EhRictRiM2RC1JJW1zdWJHRiQ2JS1GLDYlUSNiSEYnRi9GMi1JI21uR0YkNiRRIjBGJ0Y5LyUvc3Vic2NyaXB0c2hpZnRHRlxvLUY2Ni1RIixGJ0Y5RjsvRj9GMUZARkJGREZGRkgvRktRJjAuMGVtRicvRk5RLDAuMzMzMzMzM2VtRictRlo2JUZmbi1Gam42JFEiMUYnRjlGXW9GX28tRlo2JS1GLDYlUSRiTTFGJ0YvRjJGaW5GXW9GX28tRlo2JUZecEZpb0Zdb0Zfby1GWjYlRl5wLUZqbjYkUSIyRidGOUZdb0Zfby1GWjYlLUYsNiVRJGJNMkYnRi9GMkZpbkZdb0Zfby1GWjYlRmpwRmlvRl1vRl9vLUZaNiVGanBGZXBGXW9GX28tRlo2JS1GLDYlUSNicEYnRi9GMkZpbkZdb0Zfby1GWjYlRmNxRmlvRl1vRl9vLUZaNiVGY3FGZXBGXW9GX28tRlo2JS1GLDYlUSkmbGFtYmRhO0YnL0YwRj1GOUZlcEZdb0Zfby1GWjYlRlxyLUZqbjYkUSIzRidGOUZdb0Zfby1GWjYlRlxyLUZqbjYkUSI0RidGOUZdb0Zfby1GWjYlRlxyLUZqbjYkUSI1RidGOUZdby8lK2ZvcmVncm91bmRHUSpbMCwwLDI1NV1GJy8lK2V4ZWN1dGFibGVHRj0vJSlyZWFkb25seUdGMS8lMGZvbnRfc3R5bGVfbmFtZUdRKjJEfk91dHB1dEYnRjlGVEY5RjkvJSVvcGVuR1EnJmxhbmc7RicvJSZjbG9zZUdRJyZyYW5nO0YnLUY2Ni1RIjpGJ0Y5RjtGPkZARkJGREZGRkhGSkZNRmJzRjk=</Equation></Text-field>
</Input>
</Group>
<Group labelreference="L6423" drawlabel="true" applyint="true" applyrational="true" applyexponent="false">
<Input><Text-field prompt="&gt; " style="Maple Input" layout="Normal"><Equation executable="true" style="2D Input" input-equation="" display="LUklbXJvd0c2Iy9JK21vZHVsZW5hbWVHNiJJLFR5cGVzZXR0aW5nR0koX3N5c2xpYkdGJzYpLUkjbWlHRiQ2JVEjRDFGJy8lJ2l0YWxpY0dRJXRydWVGJy8lLG1hdGh2YXJpYW50R1EnaXRhbGljRictSSNtb0dGJDYtUSomY29sb25lcTtGJy9GM1Enbm9ybWFsRicvJSZmZW5jZUdRJmZhbHNlRicvJSpzZXBhcmF0b3JHRj0vJSlzdHJldGNoeUdGPS8lKnN5bW1ldHJpY0dGPS8lKGxhcmdlb3BHRj0vJS5tb3ZhYmxlbGltaXRzR0Y9LyUnYWNjZW50R0Y9LyUnbHNwYWNlR1EsMC4yNzc3Nzc4ZW1GJy8lJ3JzcGFjZUdGTC1GLDYlUSVEbWF0RidGL0YyLUkobWZlbmNlZEdGJDYkLUYjNictRiw2JVEma2FwcGFGJy9GMEY9RjktRjY2LVEiLEYnRjlGOy9GP0YxRkBGQkZERkZGSC9GS1EmMC4wZW1GJy9GTlEsMC4zMzMzMzMzZW1GJy1GLDYlUSVwYXJzRidGL0YyLyUrZXhlY3V0YWJsZUdGPUY5RjktRjY2LVEiOkYnRjlGO0Y+RkBGQkZERkZGSEZKRk1GYG9GOQ==">LUklbXJvd0c2Iy9JK21vZHVsZW5hbWVHNiJJLFR5cGVzZXR0aW5nR0koX3N5c2xpYkdGJzYpLUkjbWlHRiQ2JVEjRDFGJy8lJ2l0YWxpY0dRJXRydWVGJy8lLG1hdGh2YXJpYW50R1EnaXRhbGljRictSSNtb0dGJDYtUSomY29sb25lcTtGJy9GM1Enbm9ybWFsRicvJSZmZW5jZUdRJmZhbHNlRicvJSpzZXBhcmF0b3JHRj0vJSlzdHJldGNoeUdGPS8lKnN5bW1ldHJpY0dGPS8lKGxhcmdlb3BHRj0vJS5tb3ZhYmxlbGltaXRzR0Y9LyUnYWNjZW50R0Y9LyUnbHNwYWNlR1EsMC4yNzc3Nzc4ZW1GJy8lJ3JzcGFjZUdGTC1GLDYlUSVEbWF0RidGL0YyLUkobWZlbmNlZEdGJDYkLUYjNictRiw2JVEma2FwcGFGJy9GMEY9RjktRjY2LVEiLEYnRjlGOy9GP0YxRkBGQkZERkZGSC9GS1EmMC4wZW1GJy9GTlEsMC4zMzMzMzMzZW1GJy1GLDYlUSVwYXJzRidGL0YyLyUrZXhlY3V0YWJsZUdGPUY5RjktRjY2LVEiOkYnRjlGO0Y+RkBGQkZERkZGSEZKRk1GYG9GOQ==</Equation></Text-field>
</Input>
</Group>
<Group hide-input="false" labelreference="L6439" drawlabel="true" applyint="true" applyrational="true" applyexponent="false">
<Input><Text-field prompt="&gt; " style="Maple Input" layout="Normal"><Equation executable="true" style="2D Input" input-equation="" display="LUklbXJvd0c2Iy9JK21vZHVsZW5hbWVHNiJJLFR5cGVzZXR0aW5nR0koX3N5c2xpYkdGJzYoLUkjbWlHRiQ2JVEqaW5kZXRwYXJzRicvJSdpdGFsaWNHUSV0cnVlRicvJSxtYXRodmFyaWFudEdRJ2l0YWxpY0YnLUkjbW9HRiQ2LVEqJmNvbG9uZXE7RicvRjNRJ25vcm1hbEYnLyUmZmVuY2VHUSZmYWxzZUYnLyUqc2VwYXJhdG9yR0Y9LyUpc3RyZXRjaHlHRj0vJSpzeW1tZXRyaWNHRj0vJShsYXJnZW9wR0Y9LyUubW92YWJsZWxpbWl0c0dGPS8lJ2FjY2VudEdGPS8lJ2xzcGFjZUdRLDAuMjc3Nzc3OGVtRicvJSdyc3BhY2VHRkwtSShtZmVuY2VkR0YkNiYtRiM2Ji1GLDYlUSRzZXFGJ0YvRjItRlA2JC1GIzYtLUYsNiVRJ2luZGV0c0YnRi9GMi1GUDYkLUYjNiQtRiw2JVEma2FwcGFGJy9GMEY9RjlGOUY5LUZQNiYtRiM2JC1GLDYlUSJpRidGL0YyRjlGOS8lJW9wZW5HUSJbRicvJSZjbG9zZUdRIl1GJy1GNjYtUSIsRidGOUY7L0Y/RjFGQEZCRkRGRkZIL0ZLUSYwLjBlbUYnL0ZOUSwwLjMzMzMzMzNlbUYnRmRvLUY2Ni1RIj1GJ0Y5RjtGPkZARkJGREZGRkhGSkZNLUkjbW5HRiQ2JFEiMUYnRjktRjY2LVEjLi5GJ0Y5RjtGPkZARkJGREZGRkgvRktRLDAuMjIyMjIyMmVtRicvRk5GYnAtRiw2JVElbm9wc0YnRi9GMi1GUDYkLUYjNiYtRiw2I1EhRictRiM2JUZlbi1GUDYkLUYjNiZGXG9GXXAtRiw2JVElbmFtZUYnRi9GMkY5RjlGOUZpcUY5RjlGOUY5LyUrZXhlY3V0YWJsZUdGPUY5RjkvRmhvUScmbGFuZztGJy9GW3BRJyZyYW5nO0YnLUY2Ni1RIjpGJ0Y5RjtGPkZARkJGREZGRkhGSkZNRmVyRjk=">LUklbXJvd0c2Iy9JK21vZHVsZW5hbWVHNiJJLFR5cGVzZXR0aW5nR0koX3N5c2xpYkdGJzYoLUkjbWlHRiQ2JVEqaW5kZXRwYXJzRicvJSdpdGFsaWNHUSV0cnVlRicvJSxtYXRodmFyaWFudEdRJ2l0YWxpY0YnLUkjbW9HRiQ2LVEqJmNvbG9uZXE7RicvRjNRJ25vcm1hbEYnLyUmZmVuY2VHUSZmYWxzZUYnLyUqc2VwYXJhdG9yR0Y9LyUpc3RyZXRjaHlHRj0vJSpzeW1tZXRyaWNHRj0vJShsYXJnZW9wR0Y9LyUubW92YWJsZWxpbWl0c0dGPS8lJ2FjY2VudEdGPS8lJ2xzcGFjZUdRLDAuMjc3Nzc3OGVtRicvJSdyc3BhY2VHRkwtSShtZmVuY2VkR0YkNiYtRiM2Ji1GLDYlUSRzZXFGJ0YvRjItRlA2JC1GIzYtLUYsNiVRJ2luZGV0c0YnRi9GMi1GUDYkLUYjNiQtRiw2JVEma2FwcGFGJy9GMEY9RjlGOUY5LUZQNiYtRiM2JC1GLDYlUSJpRidGL0YyRjlGOS8lJW9wZW5HUSJbRicvJSZjbG9zZUdRIl1GJy1GNjYtUSIsRidGOUY7L0Y/RjFGQEZCRkRGRkZIL0ZLUSYwLjBlbUYnL0ZOUSwwLjMzMzMzMzNlbUYnRmRvLUY2Ni1RIj1GJ0Y5RjtGPkZARkJGREZGRkhGSkZNLUkjbW5HRiQ2JFEiMUYnRjktRjY2LVEjLi5GJ0Y5RjtGPkZARkJGREZGRkgvRktRLDAuMjIyMjIyMmVtRicvRk5GYnAtRiw2JVElbm9wc0YnRi9GMi1GUDYkLUYjNiYtRiw2I1EhRictRiM2JUZlbi1GUDYkLUYjNiZGXG9GXXAtRiw2JVElbmFtZUYnRi9GMkY5RjlGOUZpcUY5RjlGOUY5LyUrZXhlY3V0YWJsZUdGPUY5RjkvRmhvUScmbGFuZztGJy9GW3BRJyZyYW5nO0YnLUY2Ni1RIjpGJ0Y5RjtGPkZARkJGREZGRkhGSkZNRmVyRjk=</Equation></Text-field>
</Input>
</Group>
<Group hide-input="false" labelreference="L6438" drawlabel="true" applyint="true" applyrational="true" applyexponent="false">
<Input><Text-field prompt="&gt; " style="Maple Input" layout="Normal"><Equation executable="true" style="2D Input" input-equation="" display="LUklbXJvd0c2Iy9JK21vZHVsZW5hbWVHNiJJLFR5cGVzZXR0aW5nR0koX3N5c2xpYkdGJzYwLUkjbWlHRiQ2JVEickYnLyUnaXRhbGljR1EldHJ1ZUYnLyUsbWF0aHZhcmlhbnRHUSdpdGFsaWNGJy1JI21vR0YkNi1RKiZjb2xvbmVxO0YnL0YzUSdub3JtYWxGJy8lJmZlbmNlR1EmZmFsc2VGJy8lKnNlcGFyYXRvckdGPS8lKXN0cmV0Y2h5R0Y9LyUqc3ltbWV0cmljR0Y9LyUobGFyZ2VvcEdGPS8lLm1vdmFibGVsaW1pdHNHRj0vJSdhY2NlbnRHRj0vJSdsc3BhY2VHUSwwLjI3Nzc3NzhlbUYnLyUncnNwYWNlR0ZMLUYsNiVRJ0h5YnJpZEYnRi9GMi1JKG1mZW5jZWRHRiQ2JC1GIzYsLUYsNiVRI0QxRidGL0YyLUY2Ni1RIixGJ0Y5RjsvRj9GMUZARkJGREZGRkgvRktRJjAuMGVtRicvRk5RLDAuMzMzMzMzM2VtRictRiw2JVEqaW5kZXRwYXJzRidGL0YyRlotSSNtbkdGJDYkUSQwLjBGJ0Y5RlotRmBvNiRRJDEuMEYnRjlGWi1GYG82JFEiMEYnRjlGOUY5LUY2Ni1RIjtGJ0Y5RjtGZ25GQEZCRkRGRkZIRmhuRk0tRiw2JVEiZEYnRi9GMkY1LUYsNiVRKkRpbWVuc2lvbkYnRi9GMi1GUzYkLUYjNiQtRiw2JVElcGFyc0YnRi9GMkY5RjktRjY2LVEoJm1pbnVzO0YnRjlGO0Y+RkBGQkZERkZGSC9GS1EsMC4yMjIyMjIyZW1GJy9GTkZdcUYrRmlvLyUrZXhlY3V0YWJsZUdGPUY5">LUklbXJvd0c2Iy9JK21vZHVsZW5hbWVHNiJJLFR5cGVzZXR0aW5nR0koX3N5c2xpYkdGJzYwLUkjbWlHRiQ2JVEickYnLyUnaXRhbGljR1EldHJ1ZUYnLyUsbWF0aHZhcmlhbnRHUSdpdGFsaWNGJy1JI21vR0YkNi1RKiZjb2xvbmVxO0YnL0YzUSdub3JtYWxGJy8lJmZlbmNlR1EmZmFsc2VGJy8lKnNlcGFyYXRvckdGPS8lKXN0cmV0Y2h5R0Y9LyUqc3ltbWV0cmljR0Y9LyUobGFyZ2VvcEdGPS8lLm1vdmFibGVsaW1pdHNHRj0vJSdhY2NlbnRHRj0vJSdsc3BhY2VHUSwwLjI3Nzc3NzhlbUYnLyUncnNwYWNlR0ZMLUYsNiVRJ0h5YnJpZEYnRi9GMi1JKG1mZW5jZWRHRiQ2JC1GIzYsLUYsNiVRI0QxRidGL0YyLUY2Ni1RIixGJ0Y5RjsvRj9GMUZARkJGREZGRkgvRktRJjAuMGVtRicvRk5RLDAuMzMzMzMzM2VtRictRiw2JVEqaW5kZXRwYXJzRidGL0YyRlotSSNtbkdGJDYkUSQwLjBGJ0Y5RlotRmBvNiRRJDEuMEYnRjlGWi1GYG82JFEiMEYnRjlGOUY5LUY2Ni1RIjtGJ0Y5RjtGZ25GQEZCRkRGRkZIRmhuRk0tRiw2JVEiZEYnRi9GMkY1LUYsNiVRKkRpbWVuc2lvbkYnRi9GMi1GUzYkLUYjNiQtRiw2JVElcGFyc0YnRi9GMkY5RjktRjY2LVEoJm1pbnVzO0YnRjlGO0Y+RkBGQkZERkZGSC9GS1EsMC4yMjIyMjIyZW1GJy9GTkZdcUYrRmlvLyUrZXhlY3V0YWJsZUdGPUY5</Equation></Text-field>
</Input>
<Output><Text-field style="2D Output" layout="Maple Output"><Equation executable="false" style="2D Output" display="LUklbXJvd0c2Iy9JK21vZHVsZW5hbWVHNiJJLFR5cGVzZXR0aW5nR0koX3N5c2xpYkdGJzYmLUkjbWlHRiQ2JVEickYnLyUnaXRhbGljR1EldHJ1ZUYnLyUsbWF0aHZhcmlhbnRHUSdpdGFsaWNGJy1JI21vR0YkNi1RKSZBc3NpZ247RicvRjNRJ25vcm1hbEYnLyUmZmVuY2VHUSZmYWxzZUYnLyUqc2VwYXJhdG9yR0Y9LyUpc3RyZXRjaHlHRj0vJSpzeW1tZXRyaWNHRj0vJShsYXJnZW9wR0Y9LyUubW92YWJsZWxpbWl0c0dGPS8lJ2FjY2VudEdGPS8lJ2xzcGFjZUdRLDAuMjc3Nzc3OGVtRicvJSdyc3BhY2VHRkwtSSNtbkdGJDYkUSMxNEYnRjlGOQ==">LV9JLFR5cGVzZXR0aW5nRzYkJSpwcm90ZWN0ZWRHSShfc3lzbGliRzYiSSxtcHJpbnRzbGFzaEdGKDYkNyM+SSJyR0YoIiM5NyNGLg==</Equation></Text-field>
</Output>
<Output><Text-field style="2D Output" layout="Maple Output"><Equation executable="false" style="2D Output" display="LUklbXJvd0c2Iy9JK21vZHVsZW5hbWVHNiJJLFR5cGVzZXR0aW5nR0koX3N5c2xpYkdGJzYmLUkjbWlHRiQ2JVEiZEYnLyUnaXRhbGljR1EldHJ1ZUYnLyUsbWF0aHZhcmlhbnRHUSdpdGFsaWNGJy1JI21vR0YkNi1RKSZBc3NpZ247RicvRjNRJ25vcm1hbEYnLyUmZmVuY2VHUSZmYWxzZUYnLyUqc2VwYXJhdG9yR0Y9LyUpc3RyZXRjaHlHRj0vJSpzeW1tZXRyaWNHRj0vJShsYXJnZW9wR0Y9LyUubW92YWJsZWxpbWl0c0dGPS8lJ2FjY2VudEdGPS8lJ2xzcGFjZUdRLDAuMjc3Nzc3OGVtRicvJSdyc3BhY2VHRkwtSSNtbkdGJDYkUSIxRidGOUY5">LV9JLFR5cGVzZXR0aW5nRzYkJSpwcm90ZWN0ZWRHSShfc3lzbGliRzYiSSxtcHJpbnRzbGFzaEdGKDYkNyM+SSJkR0YoIiIiNyNGLg==</Equation></Text-field>
</Output>
</Group>
<Group labelreference="L6446" drawlabel="true" applyint="true" applyrational="true" applyexponent="false">
<Input><Text-field prompt="&gt; " style="Maple Input" layout="Normal"><Equation executable="true" style="2D Input" input-equation="" display="LUklbXJvd0c2Iy9JK21vZHVsZW5hbWVHNiJJLFR5cGVzZXR0aW5nR0koX3N5c2xpYkdGJzYoLUkjbWlHRiQ2JVEiVEYnLyUnaXRhbGljR1EldHJ1ZUYnLyUsbWF0aHZhcmlhbnRHUSdpdGFsaWNGJy1JI21vR0YkNi1RKiZjb2xvbmVxO0YnL0YzUSdub3JtYWxGJy8lJmZlbmNlR1EmZmFsc2VGJy8lKnNlcGFyYXRvckdGPS8lKXN0cmV0Y2h5R0Y9LyUqc3ltbWV0cmljR0Y9LyUobGFyZ2VvcEdGPS8lLm1vdmFibGVsaW1pdHNHRj0vJSdhY2NlbnRHRj0vJSdsc3BhY2VHUSwwLjI3Nzc3NzhlbUYnLyUncnNwYWNlR0ZMLUkjbW5HRiQ2JFEiNkYnRjktRjY2LVEiOkYnRjlGO0Y+RkBGQkZERkZGSEZKRk0vJStleGVjdXRhYmxlR0Y9Rjk=">LUklbXJvd0c2Iy9JK21vZHVsZW5hbWVHNiJJLFR5cGVzZXR0aW5nR0koX3N5c2xpYkdGJzYoLUkjbWlHRiQ2JVEiVEYnLyUnaXRhbGljR1EldHJ1ZUYnLyUsbWF0aHZhcmlhbnRHUSdpdGFsaWNGJy1JI21vR0YkNi1RKiZjb2xvbmVxO0YnL0YzUSdub3JtYWxGJy8lJmZlbmNlR1EmZmFsc2VGJy8lKnNlcGFyYXRvckdGPS8lKXN0cmV0Y2h5R0Y9LyUqc3ltbWV0cmljR0Y9LyUobGFyZ2VvcEdGPS8lLm1vdmFibGVsaW1pdHNHRj0vJSdhY2NlbnRHRj0vJSdsc3BhY2VHUSwwLjI3Nzc3NzhlbUYnLyUncnNwYWNlR0ZMLUkjbW5HRiQ2JFEiNkYnRjktRjY2LVEiOkYnRjlGO0Y+RkBGQkZERkZGSEZKRk0vJStleGVjdXRhYmxlR0Y9Rjk=</Equation></Text-field>
</Input>
</Group>
<Group hide-input="false" labelreference="L6442" drawlabel="true" applyint="true" applyrational="true" applyexponent="false">
<Input><Text-field prompt="&gt; " style="Maple Input" layout="Normal"><Equation executable="true" style="2D Input" input-equation="" display="LUklbXJvd0c2Iy9JK21vZHVsZW5hbWVHNiJJLFR5cGVzZXR0aW5nR0koX3N5c2xpYkdGJzYnLUkjbWlHRiQ2I1EhRictRiM2Si1GLDYlUSZrYXBwYUYnLyUnaXRhbGljR1EmZmFsc2VGJy8lLG1hdGh2YXJpYW50R1Enbm9ybWFsRictSSNtb0dGJDYtUSomY29sb25lcTtGJ0Y3LyUmZmVuY2VHRjYvJSpzZXBhcmF0b3JHRjYvJSlzdHJldGNoeUdGNi8lKnN5bW1ldHJpY0dGNi8lKGxhcmdlb3BHRjYvJS5tb3ZhYmxlbGltaXRzR0Y2LyUnYWNjZW50R0Y2LyUnbHNwYWNlR1EsMC4yNzc3Nzc4ZW1GJy8lJ3JzcGFjZUdGTi1GLDYlUShjb252ZXJ0RicvRjVRJXRydWVGJy9GOFEnaXRhbGljRictSShtZmVuY2VkR0YkNiQtRiM2Ji1GWTYmLUYjNkAtRiw2JVElZXZhbEYnRlRGVi1GWTYkLUYjNiktRiw2JVErZXhzdW10cm91dEYnRlRGVi1GWTYkLUYjNiYtRiw2JVEmUGhpdDJGJ0ZURlYtRjs2LVEiLEYnRjdGPi9GQUZVRkJGREZGRkhGSi9GTVEmMC4wZW1GJy9GUFEsMC4zMzMzMzMzZW1GJy1GLDYlUSJURidGVEZWRjdGN0ZccC1GLDYlUSNpaUYnRlRGVi1GOzYtUSI9RidGN0Y+RkBGQkZERkZGSEZKRkxGTy1JI21uR0YkNiRRIjFGJ0Y3RjdGN0ZccC1JJ21zcGFjZUdGJDYmLyUnaGVpZ2h0R1EmMC4wZXhGJy8lJndpZHRoR0ZhcC8lJmRlcHRoR0ZmcS8lKmxpbmVicmVha0dRKG5ld2xpbmVGJy1GOzYtUSJ+RidGN0Y+RkBGQkZERkZGSEZKRmBwL0ZQRmFwRl5yRl5yRl5yRl5yRl5yRl5yRl5yRl5yRl5yRl5yRl5yRl5yRl5yRl5yRl5yRl5yRl5yRl5yRl5yRl5yRl5yRltvLUZZNiQtRiM2KUZib0Zlb0ZccEZncEZqcC1GXnE2JFEiMkYnRjdGN0Y3RitGN0Y3LyUlb3BlbkdRJyZsYW5nO0YnLyUmY2xvc2VHUScmcmFuZztGJ0ZccC1GLDYlUSdWZWN0b3JGJ0ZURlZGN0Y3LUY7Ni1RIjpGJ0Y3Rj5GQEZCRkRGRkZIRkpGTEZPRmFxRl5yRl5yRl5yRl5yRl5yRl5yRl5yRl5yRl5yRl5yRl5yRl5yRl5yRl5yRl5yRl5yRl5yRl5yRl5yRl5yRl5yRl5yRl5yRl5yRl5yRl5yRl5yRl5yRl5yRl5yRl5yLUYsNiVRJ2luZGV0c0YnRlRGVi1GWTYkLUYjNiZGMUZccC1GLDYlUSVuYW1lRidGVEZWRjdGN0Y3RisvJStleGVjdXRhYmxlR0Y2Rjc=">LUklbXJvd0c2Iy9JK21vZHVsZW5hbWVHNiJJLFR5cGVzZXR0aW5nR0koX3N5c2xpYkdGJzYnLUkjbWlHRiQ2I1EhRictRiM2Si1GLDYlUSZrYXBwYUYnLyUnaXRhbGljR1EmZmFsc2VGJy8lLG1hdGh2YXJpYW50R1Enbm9ybWFsRictSSNtb0dGJDYtUSomY29sb25lcTtGJ0Y3LyUmZmVuY2VHRjYvJSpzZXBhcmF0b3JHRjYvJSlzdHJldGNoeUdGNi8lKnN5bW1ldHJpY0dGNi8lKGxhcmdlb3BHRjYvJS5tb3ZhYmxlbGltaXRzR0Y2LyUnYWNjZW50R0Y2LyUnbHNwYWNlR1EsMC4yNzc3Nzc4ZW1GJy8lJ3JzcGFjZUdGTi1GLDYlUShjb252ZXJ0RicvRjVRJXRydWVGJy9GOFEnaXRhbGljRictSShtZmVuY2VkR0YkNiQtRiM2Ji1GWTYmLUYjNkAtRiw2JVElZXZhbEYnRlRGVi1GWTYkLUYjNiktRiw2JVErZXhzdW10cm91dEYnRlRGVi1GWTYkLUYjNiYtRiw2JVEmUGhpdDJGJ0ZURlYtRjs2LVEiLEYnRjdGPi9GQUZVRkJGREZGRkhGSi9GTVEmMC4wZW1GJy9GUFEsMC4zMzMzMzMzZW1GJy1GLDYlUSJURidGVEZWRjdGN0ZccC1GLDYlUSNpaUYnRlRGVi1GOzYtUSI9RidGN0Y+RkBGQkZERkZGSEZKRkxGTy1JI21uR0YkNiRRIjFGJ0Y3RjdGN0ZccC1JJ21zcGFjZUdGJDYmLyUnaGVpZ2h0R1EmMC4wZXhGJy8lJndpZHRoR0ZhcC8lJmRlcHRoR0ZmcS8lKmxpbmVicmVha0dRKG5ld2xpbmVGJy1GOzYtUSJ+RidGN0Y+RkBGQkZERkZGSEZKRmBwL0ZQRmFwRl5yRl5yRl5yRl5yRl5yRl5yRl5yRl5yRl5yRl5yRl5yRl5yRl5yRl5yRl5yRl5yRl5yRl5yRl5yRl5yRl5yRltvLUZZNiQtRiM2KUZib0Zlb0ZccEZncEZqcC1GXnE2JFEiMkYnRjdGN0Y3RitGN0Y3LyUlb3BlbkdRJyZsYW5nO0YnLyUmY2xvc2VHUScmcmFuZztGJ0ZccC1GLDYlUSdWZWN0b3JGJ0ZURlZGN0Y3LUY7Ni1RIjpGJ0Y3Rj5GQEZCRkRGRkZIRkpGTEZPRmFxRl5yRl5yRl5yRl5yRl5yRl5yRl5yRl5yRl5yRl5yRl5yRl5yRl5yRl5yRl5yRl5yRl5yRl5yRl5yRl5yRl5yRl5yRl5yRl5yRl5yRl5yRl5yRl5yRl5yRl5yRl5yLUYsNiVRJ2luZGV0c0YnRlRGVi1GWTYkLUYjNiZGMUZccC1GLDYlUSVuYW1lRidGVEZWRjdGN0Y3RisvJStleGVjdXRhYmxlR0Y2Rjc=</Equation></Text-field>
</Input>
<Output><Text-field style="2D Output" layout="Maple Output"><Equation executable="false" style="2D Output" display="LUkobWZlbmNlZEc2Iy9JK21vZHVsZW5hbWVHNiJJLFR5cGVzZXR0aW5nR0koX3N5c2xpYkdGJzYmLUklbXJvd0dGJDZqby1JJW1zdWJHRiQ2JS1JI21pR0YkNiVRI2JIRicvJSdpdGFsaWNHUSV0cnVlRicvJSxtYXRodmFyaWFudEdRJ2l0YWxpY0YnLUkjbW5HRiQ2JFEiMEYnL0Y5USdub3JtYWxGJy8lL3N1YnNjcmlwdHNoaWZ0R0Y+LUkjbW9HRiQ2LVEiLEYnRj8vJSZmZW5jZUdRJmZhbHNlRicvJSpzZXBhcmF0b3JHRjcvJSlzdHJldGNoeUdGSS8lKnN5bW1ldHJpY0dGSS8lKGxhcmdlb3BHRkkvJS5tb3ZhYmxlbGltaXRzR0ZJLyUnYWNjZW50R0ZJLyUnbHNwYWNlR1EmMC4wZW1GJy8lJ3JzcGFjZUdRLDAuMzMzMzMzM2VtRictRi82JUYxLUY8NiRRIjFGJ0Y/RkFGQy1GLzYlLUYyNiVRJGJNMUYnRjVGOEY7RkFGQy1GLzYlRl1vRmhuRkFGQy1GLzYlRl1vLUY8NiRRIjJGJ0Y/RkFGQy1GLzYlLUYyNiVRJGJNMkYnRjVGOEY7RkFGQy1GLzYlRmlvRmhuRkFGQy1GLzYlRmlvRmRvRkFGQy1GLzYlLUYyNiVRI2JwRidGNUY4RjtGQUZDLUYvNiVGYnBGaG5GQUZDLUYvNiVGYnBGZG9GQUZDLUYvNiUtRjI2JVEpJmxhbWJkYTtGJy9GNkZJRj9GZG9GQUZDLUYvNiVGW3EtRjw2JFEiM0YnRj9GQUZDLUYvNiVGW3EtRjw2JFEiNEYnRj9GQUZDLUYvNiVGW3EtRjw2JFEiNUYnRj9GQUZDLUYvNiVGW3EtRjw2JFEiNkYnRj9GQUZDLUYvNiUtRjI2JVEjeDFGJ0Y1RjgtRiw2JkZobi1GRDYtUSgmY29tbWE7RidGP0ZHRkpGTEZORlBGUkZURlZGWUZobkY/RkFGQy1GLzYlRmVyLUYsNiZGaG5GanJGZG9GP0ZBRkMtRi82JUZlci1GLDYmRmhuRmpyRmFxRj9GQUZDLUYvNiVGZXItRiw2JkZobkZqckZmcUY/RkFGQy1GLzYlRmVyLUYsNiZGaG5GanJGW3JGP0ZBRkMtRi82JUZlci1GLDYmRmhuRmpyRmByRj9GQUZDLUYvNiVGZXItRiw2JkZkb0ZqckZobkY/RkFGQy1GLzYlRmVyLUYsNiZGZG9GanJGZG9GP0ZBRkMtRi82JUZlci1GLDYmRmRvRmpyRmFxRj9GQUZDLUYvNiVGZXItRiw2JkZkb0ZqckZmcUY/RkFGQy1GLzYlRmVyLUYsNiZGZG9GanJGW3JGP0ZBRkMtRi82JUZlci1GLDYmRmRvRmpyRmByRj9GQUZDLUYvNiUtRjI2JVEjeDJGJ0Y1RjhGaG5GQUZDLUYvNiVGW3ZGZG9GQUZDLUYvNiVGW3ZGYXFGQUZDLUYvNiVGW3ZGZnFGQUZDLUYvNiVGW3ZGW3JGQUZDLUYvNiUtRjI2JVEjeDNGJ0Y1RjhGZG9GQUZDLUYvNiVGaHZGYXFGQUZDLUYvNiVGaHZGZnFGQUZDLUYvNiVGaHZGW3JGQUZDLUYvNiVGaHZGYHJGQS8lK2ZvcmVncm91bmRHUShbMCwwLDBdRicvJSlyZWFkb25seUdGSUY/Rj8vJSVvcGVuR1EnJmxjdWI7RicvJSZjbG9zZUdRJyZyY3ViO0Yn">PEgmSSNiSEc2IjYjIiIhJkYkNiMiIiImSSRiTTFHRiVGJiZGLEYpJkYsNiMiIiMmSSRiTTJHRiVGJiZGMkYpJkYyRi8mSSNicEdGJUYmJkY2RikmRjZGLyZJJ2xhbWJkYUdGJUYvJkY6NiMiIiQmRjo2IyIiJSZGOjYjIiImJkY6NiMiIicmSSN4MUdGJTYkRipGKiZGSDYkRipGMCZGSDYkRipGPSZGSDYkRipGQCZGSDYkRipGQyZGSDYkRipGRiZGSDYkRjBGKiZGSDYkRjBGMCZGSDYkRjBGPSZGSDYkRjBGQCZGSDYkRjBGQyZGSDYkRjBGRiZJI3gyR0YlRikmRltvRi8mRltvRjwmRltvRj8mRltvRkImSSN4M0dGJUYvJkZhb0Y8JkZhb0Y/JkZhb0ZCJkZhb0ZF</Equation></Text-field>
</Output>
</Group>
<Group hide-input="false" labelreference="L6441" drawlabel="true" applyint="true" applyrational="true" applyexponent="false">
<Input><Text-field prompt="&gt; " style="Maple Input" layout="Normal"><Equation executable="true" style="2D Input" input-equation="" display="LUklbXJvd0c2Iy9JK21vZHVsZW5hbWVHNiJJLFR5cGVzZXR0aW5nR0koX3N5c2xpYkdGJzYoLUkjbWlHRiQ2JVElcGFyc0YnLyUnaXRhbGljR1EldHJ1ZUYnLyUsbWF0aHZhcmlhbnRHUSdpdGFsaWNGJy1JI21vR0YkNi1RKiZjb2xvbmVxO0YnL0YzUSdub3JtYWxGJy8lJmZlbmNlR1EmZmFsc2VGJy8lKnNlcGFyYXRvckdGPS8lKXN0cmV0Y2h5R0Y9LyUqc3ltbWV0cmljR0Y9LyUobGFyZ2VvcEdGPS8lLm1vdmFibGVsaW1pdHNHRj0vJSdhY2NlbnRHRj0vJSdsc3BhY2VHUSwwLjI3Nzc3NzhlbUYnLyUncnNwYWNlR0ZMLUkobWZlbmNlZEdGJDYmLUYjNkItSSVtc3ViR0YkNiUtRiw2JVEjYkhGJ0YvRjItSSNtbkdGJDYkUSIwRidGOS8lL3N1YnNjcmlwdHNoaWZ0R0Znbi1GNjYtUSIsRidGOUY7L0Y/RjFGQEZCRkRGRkZIL0ZLUSYwLjBlbUYnL0ZOUSwwLjMzMzMzMzNlbUYnLUZVNiVGVy1GZW42JFEiMUYnRjlGaG5Gam4tRlU2JS1GLDYlUSRiTTFGJ0YvRjJGWkZobkZqbi1GVTYlRmlvRmRvRmhuRmpuLUZVNiVGaW8tRmVuNiRRIjJGJ0Y5RmhuRmpuLUZVNiUtRiw2JVEkYk0yRidGL0YyRlpGaG5Gam4tRlU2JUZlcEZkb0ZobkZqbi1GVTYlRmVwRmBwRmhuRmpuLUZVNiUtRiw2JVEjYnBGJ0YvRjJGWkZobkZqbi1GVTYlRl5xRmRvRmhuRmpuLUZVNiVGXnFGYHBGaG5Gam4tRlU2JS1GLDYlUSkmbGFtYmRhO0YnL0YwRj1GOUZgcEZobkZqbi1GVTYlRmdxLUZlbjYkUSIzRidGOUZobkZqbi1GVTYlRmdxLUZlbjYkUSI0RidGOUZobkZqbi1GVTYlRmdxLUZlbjYkUSI1RidGOUZobkZqbi1GVTYlRmdxLUZlbjYkUSI2RidGOUZobkY5RjkvJSVvcGVuR1EnJmxhbmc7RicvJSZjbG9zZUdRJyZyYW5nO0YnLUY2Ni1RIjpGJ0Y5RjtGPkZARkJGREZGRkhGSkZNLyUrZXhlY3V0YWJsZUdGPUY5">LUklbXJvd0c2Iy9JK21vZHVsZW5hbWVHNiJJLFR5cGVzZXR0aW5nR0koX3N5c2xpYkdGJzYoLUkjbWlHRiQ2JVElcGFyc0YnLyUnaXRhbGljR1EldHJ1ZUYnLyUsbWF0aHZhcmlhbnRHUSdpdGFsaWNGJy1JI21vR0YkNi1RKiZjb2xvbmVxO0YnL0YzUSdub3JtYWxGJy8lJmZlbmNlR1EmZmFsc2VGJy8lKnNlcGFyYXRvckdGPS8lKXN0cmV0Y2h5R0Y9LyUqc3ltbWV0cmljR0Y9LyUobGFyZ2VvcEdGPS8lLm1vdmFibGVsaW1pdHNHRj0vJSdhY2NlbnRHRj0vJSdsc3BhY2VHUSwwLjI3Nzc3NzhlbUYnLyUncnNwYWNlR0ZMLUkobWZlbmNlZEdGJDYmLUYjNkItSSVtc3ViR0YkNiUtRiw2JVEjYkhGJ0YvRjItSSNtbkdGJDYkUSIwRidGOS8lL3N1YnNjcmlwdHNoaWZ0R0Znbi1GNjYtUSIsRidGOUY7L0Y/RjFGQEZCRkRGRkZIL0ZLUSYwLjBlbUYnL0ZOUSwwLjMzMzMzMzNlbUYnLUZVNiVGVy1GZW42JFEiMUYnRjlGaG5Gam4tRlU2JS1GLDYlUSRiTTFGJ0YvRjJGWkZobkZqbi1GVTYlRmlvRmRvRmhuRmpuLUZVNiVGaW8tRmVuNiRRIjJGJ0Y5RmhuRmpuLUZVNiUtRiw2JVEkYk0yRidGL0YyRlpGaG5Gam4tRlU2JUZlcEZkb0ZobkZqbi1GVTYlRmVwRmBwRmhuRmpuLUZVNiUtRiw2JVEjYnBGJ0YvRjJGWkZobkZqbi1GVTYlRl5xRmRvRmhuRmpuLUZVNiVGXnFGYHBGaG5Gam4tRlU2JS1GLDYlUSkmbGFtYmRhO0YnL0YwRj1GOUZgcEZobkZqbi1GVTYlRmdxLUZlbjYkUSIzRidGOUZobkZqbi1GVTYlRmdxLUZlbjYkUSI0RidGOUZobkZqbi1GVTYlRmdxLUZlbjYkUSI1RidGOUZobkZqbi1GVTYlRmdxLUZlbjYkUSI2RidGOUZobkY5RjkvJSVvcGVuR1EnJmxhbmc7RicvJSZjbG9zZUdRJyZyYW5nO0YnLUY2Ni1RIjpGJ0Y5RjtGPkZARkJGREZGRkhGSkZNLyUrZXhlY3V0YWJsZUdGPUY5</Equation></Text-field>
</Input>
</Group>
<Group labelreference="L6443" drawlabel="true" applyint="true" applyrational="true" applyexponent="false">
<Input><Text-field prompt="&gt; " style="Maple Input" layout="Normal"><Equation executable="true" style="2D Input" input-equation="" display="LUklbXJvd0c2Iy9JK21vZHVsZW5hbWVHNiJJLFR5cGVzZXR0aW5nR0koX3N5c2xpYkdGJzYpLUkjbWlHRiQ2JVEjRDFGJy8lJ2l0YWxpY0dRJXRydWVGJy8lLG1hdGh2YXJpYW50R1EnaXRhbGljRictSSNtb0dGJDYtUSomY29sb25lcTtGJy9GM1Enbm9ybWFsRicvJSZmZW5jZUdRJmZhbHNlRicvJSpzZXBhcmF0b3JHRj0vJSlzdHJldGNoeUdGPS8lKnN5bW1ldHJpY0dGPS8lKGxhcmdlb3BHRj0vJS5tb3ZhYmxlbGltaXRzR0Y9LyUnYWNjZW50R0Y9LyUnbHNwYWNlR1EsMC4yNzc3Nzc4ZW1GJy8lJ3JzcGFjZUdGTC1GLDYlUSVEbWF0RidGL0YyLUkobWZlbmNlZEdGJDYkLUYjNictRiw2JVEma2FwcGFGJy9GMEY9RjktRjY2LVEiLEYnRjlGOy9GP0YxRkBGQkZERkZGSC9GS1EmMC4wZW1GJy9GTlEsMC4zMzMzMzMzZW1GJy1GLDYlUSVwYXJzRidGL0YyLyUrZXhlY3V0YWJsZUdGPUY5RjktRjY2LVEiOkYnRjlGO0Y+RkBGQkZERkZGSEZKRk1GYG9GOQ==">LUklbXJvd0c2Iy9JK21vZHVsZW5hbWVHNiJJLFR5cGVzZXR0aW5nR0koX3N5c2xpYkdGJzYpLUkjbWlHRiQ2JVEjRDFGJy8lJ2l0YWxpY0dRJXRydWVGJy8lLG1hdGh2YXJpYW50R1EnaXRhbGljRictSSNtb0dGJDYtUSomY29sb25lcTtGJy9GM1Enbm9ybWFsRicvJSZmZW5jZUdRJmZhbHNlRicvJSpzZXBhcmF0b3JHRj0vJSlzdHJldGNoeUdGPS8lKnN5bW1ldHJpY0dGPS8lKGxhcmdlb3BHRj0vJS5tb3ZhYmxlbGltaXRzR0Y9LyUnYWNjZW50R0Y9LyUnbHNwYWNlR1EsMC4yNzc3Nzc4ZW1GJy8lJ3JzcGFjZUdGTC1GLDYlUSVEbWF0RidGL0YyLUkobWZlbmNlZEdGJDYkLUYjNictRiw2JVEma2FwcGFGJy9GMEY9RjktRjY2LVEiLEYnRjlGOy9GP0YxRkBGQkZERkZGSC9GS1EmMC4wZW1GJy9GTlEsMC4zMzMzMzMzZW1GJy1GLDYlUSVwYXJzRidGL0YyLyUrZXhlY3V0YWJsZUdGPUY5RjktRjY2LVEiOkYnRjlGO0Y+RkBGQkZERkZGSEZKRk1GYG9GOQ==</Equation></Text-field>
</Input>
</Group>
<Group hide-input="false" labelreference="L6445" drawlabel="true" applyint="true" applyrational="true" applyexponent="false">
<Input><Text-field prompt="&gt; " style="Maple Input" layout="Normal"><Equation executable="true" style="2D Input" input-equation="" display="LUklbXJvd0c2Iy9JK21vZHVsZW5hbWVHNiJJLFR5cGVzZXR0aW5nR0koX3N5c2xpYkdGJzYoLUkjbWlHRiQ2JVEqaW5kZXRwYXJzRicvJSdpdGFsaWNHUSV0cnVlRicvJSxtYXRodmFyaWFudEdRJ2l0YWxpY0YnLUkjbW9HRiQ2LVEqJmNvbG9uZXE7RicvRjNRJ25vcm1hbEYnLyUmZmVuY2VHUSZmYWxzZUYnLyUqc2VwYXJhdG9yR0Y9LyUpc3RyZXRjaHlHRj0vJSpzeW1tZXRyaWNHRj0vJShsYXJnZW9wR0Y9LyUubW92YWJsZWxpbWl0c0dGPS8lJ2FjY2VudEdGPS8lJ2xzcGFjZUdRLDAuMjc3Nzc3OGVtRicvJSdyc3BhY2VHRkwtSShtZmVuY2VkR0YkNiYtRiM2Ji1GLDYlUSRzZXFGJ0YvRjItRlA2JC1GIzYtLUYsNiVRJ2luZGV0c0YnRi9GMi1GUDYkLUYjNiQtRiw2JVEma2FwcGFGJy9GMEY9RjlGOUY5LUZQNiYtRiM2JC1GLDYlUSJpRidGL0YyRjlGOS8lJW9wZW5HUSJbRicvJSZjbG9zZUdRIl1GJy1GNjYtUSIsRidGOUY7L0Y/RjFGQEZCRkRGRkZIL0ZLUSYwLjBlbUYnL0ZOUSwwLjMzMzMzMzNlbUYnRmRvLUY2Ni1RIj1GJ0Y5RjtGPkZARkJGREZGRkhGSkZNLUkjbW5HRiQ2JFEiMUYnRjktRjY2LVEjLi5GJ0Y5RjtGPkZARkJGREZGRkgvRktRLDAuMjIyMjIyMmVtRicvRk5GYnAtRiw2JVElbm9wc0YnRi9GMi1GUDYkLUYjNiYtRiw2I1EhRictRiM2JUZlbi1GUDYkLUYjNiZGXG9GXXAtRiw2JVElbmFtZUYnRi9GMkY5RjlGOUZpcUY5RjlGOUY5LyUrZXhlY3V0YWJsZUdGPUY5RjkvRmhvUScmbGFuZztGJy9GW3BRJyZyYW5nO0YnLUY2Ni1RIjpGJ0Y5RjtGPkZARkJGREZGRkhGSkZNRmVyRjk=">LUklbXJvd0c2Iy9JK21vZHVsZW5hbWVHNiJJLFR5cGVzZXR0aW5nR0koX3N5c2xpYkdGJzYoLUkjbWlHRiQ2JVEqaW5kZXRwYXJzRicvJSdpdGFsaWNHUSV0cnVlRicvJSxtYXRodmFyaWFudEdRJ2l0YWxpY0YnLUkjbW9HRiQ2LVEqJmNvbG9uZXE7RicvRjNRJ25vcm1hbEYnLyUmZmVuY2VHUSZmYWxzZUYnLyUqc2VwYXJhdG9yR0Y9LyUpc3RyZXRjaHlHRj0vJSpzeW1tZXRyaWNHRj0vJShsYXJnZW9wR0Y9LyUubW92YWJsZWxpbWl0c0dGPS8lJ2FjY2VudEdGPS8lJ2xzcGFjZUdRLDAuMjc3Nzc3OGVtRicvJSdyc3BhY2VHRkwtSShtZmVuY2VkR0YkNiYtRiM2Ji1GLDYlUSRzZXFGJ0YvRjItRlA2JC1GIzYtLUYsNiVRJ2luZGV0c0YnRi9GMi1GUDYkLUYjNiQtRiw2JVEma2FwcGFGJy9GMEY9RjlGOUY5LUZQNiYtRiM2JC1GLDYlUSJpRidGL0YyRjlGOS8lJW9wZW5HUSJbRicvJSZjbG9zZUdRIl1GJy1GNjYtUSIsRidGOUY7L0Y/RjFGQEZCRkRGRkZIL0ZLUSYwLjBlbUYnL0ZOUSwwLjMzMzMzMzNlbUYnRmRvLUY2Ni1RIj1GJ0Y5RjtGPkZARkJGREZGRkhGSkZNLUkjbW5HRiQ2JFEiMUYnRjktRjY2LVEjLi5GJ0Y5RjtGPkZARkJGREZGRkgvRktRLDAuMjIyMjIyMmVtRicvRk5GYnAtRiw2JVElbm9wc0YnRi9GMi1GUDYkLUYjNiYtRiw2I1EhRictRiM2JUZlbi1GUDYkLUYjNiZGXG9GXXAtRiw2JVElbmFtZUYnRi9GMkY5RjlGOUZpcUY5RjlGOUY5LyUrZXhlY3V0YWJsZUdGPUY5RjkvRmhvUScmbGFuZztGJy9GW3BRJyZyYW5nO0YnLUY2Ni1RIjpGJ0Y5RjtGPkZARkJGREZGRkhGSkZNRmVyRjk=</Equation></Text-field>
</Input>
</Group>
<Group hide-input="false" labelreference="L6444" drawlabel="true" applyint="true" applyrational="true" applyexponent="false">
<Input><Text-field prompt="&gt; " style="Maple Input" layout="Normal"><Equation executable="true" style="2D Input" input-equation="" display="LUklbXJvd0c2Iy9JK21vZHVsZW5hbWVHNiJJLFR5cGVzZXR0aW5nR0koX3N5c2xpYkdGJzYwLUkjbWlHRiQ2JVEickYnLyUnaXRhbGljR1EldHJ1ZUYnLyUsbWF0aHZhcmlhbnRHUSdpdGFsaWNGJy1JI21vR0YkNi1RKiZjb2xvbmVxO0YnL0YzUSdub3JtYWxGJy8lJmZlbmNlR1EmZmFsc2VGJy8lKnNlcGFyYXRvckdGPS8lKXN0cmV0Y2h5R0Y9LyUqc3ltbWV0cmljR0Y9LyUobGFyZ2VvcEdGPS8lLm1vdmFibGVsaW1pdHNHRj0vJSdhY2NlbnRHRj0vJSdsc3BhY2VHUSwwLjI3Nzc3NzhlbUYnLyUncnNwYWNlR0ZMLUYsNiVRJ0h5YnJpZEYnRi9GMi1JKG1mZW5jZWRHRiQ2JC1GIzYsLUYsNiVRI0QxRidGL0YyLUY2Ni1RIixGJ0Y5RjsvRj9GMUZARkJGREZGRkgvRktRJjAuMGVtRicvRk5RLDAuMzMzMzMzM2VtRictRiw2JVEqaW5kZXRwYXJzRidGL0YyRlotSSNtbkdGJDYkUSQwLjBGJ0Y5RlotRmBvNiRRJDEuMEYnRjlGWi1GYG82JFEiMEYnRjlGOUY5LUY2Ni1RIjtGJ0Y5RjtGZ25GQEZCRkRGRkZIRmhuRk0tRiw2JVEiZEYnRi9GMkY1LUYsNiVRKkRpbWVuc2lvbkYnRi9GMi1GUzYkLUYjNiQtRiw2JVElcGFyc0YnRi9GMkY5RjktRjY2LVEoJm1pbnVzO0YnRjlGO0Y+RkBGQkZERkZGSC9GS1EsMC4yMjIyMjIyZW1GJy9GTkZdcUYrRmlvLyUrZXhlY3V0YWJsZUdGPUY5">LUklbXJvd0c2Iy9JK21vZHVsZW5hbWVHNiJJLFR5cGVzZXR0aW5nR0koX3N5c2xpYkdGJzYwLUkjbWlHRiQ2JVEickYnLyUnaXRhbGljR1EldHJ1ZUYnLyUsbWF0aHZhcmlhbnRHUSdpdGFsaWNGJy1JI21vR0YkNi1RKiZjb2xvbmVxO0YnL0YzUSdub3JtYWxGJy8lJmZlbmNlR1EmZmFsc2VGJy8lKnNlcGFyYXRvckdGPS8lKXN0cmV0Y2h5R0Y9LyUqc3ltbWV0cmljR0Y9LyUobGFyZ2VvcEdGPS8lLm1vdmFibGVsaW1pdHNHRj0vJSdhY2NlbnRHRj0vJSdsc3BhY2VHUSwwLjI3Nzc3NzhlbUYnLyUncnNwYWNlR0ZMLUYsNiVRJ0h5YnJpZEYnRi9GMi1JKG1mZW5jZWRHRiQ2JC1GIzYsLUYsNiVRI0QxRidGL0YyLUY2Ni1RIixGJ0Y5RjsvRj9GMUZARkJGREZGRkgvRktRJjAuMGVtRicvRk5RLDAuMzMzMzMzM2VtRictRiw2JVEqaW5kZXRwYXJzRidGL0YyRlotSSNtbkdGJDYkUSQwLjBGJ0Y5RlotRmBvNiRRJDEuMEYnRjlGWi1GYG82JFEiMEYnRjlGOUY5LUY2Ni1RIjtGJ0Y5RjtGZ25GQEZCRkRGRkZIRmhuRk0tRiw2JVEiZEYnRi9GMkY1LUYsNiVRKkRpbWVuc2lvbkYnRi9GMi1GUzYkLUYjNiQtRiw2JVElcGFyc0YnRi9GMkY5RjktRjY2LVEoJm1pbnVzO0YnRjlGO0Y+RkBGQkZERkZGSC9GS1EsMC4yMjIyMjIyZW1GJy9GTkZdcUYrRmlvLyUrZXhlY3V0YWJsZUdGPUY5</Equation></Text-field>
</Input>
<Output><Text-field style="2D Output" layout="Maple Output"><Equation executable="false" style="2D Output" display="LUklbXJvd0c2Iy9JK21vZHVsZW5hbWVHNiJJLFR5cGVzZXR0aW5nR0koX3N5c2xpYkdGJzYmLUkjbWlHRiQ2JVEickYnLyUnaXRhbGljR1EldHJ1ZUYnLyUsbWF0aHZhcmlhbnRHUSdpdGFsaWNGJy1JI21vR0YkNi1RKSZBc3NpZ247RicvRjNRJ25vcm1hbEYnLyUmZmVuY2VHUSZmYWxzZUYnLyUqc2VwYXJhdG9yR0Y9LyUpc3RyZXRjaHlHRj0vJSpzeW1tZXRyaWNHRj0vJShsYXJnZW9wR0Y9LyUubW92YWJsZWxpbWl0c0dGPS8lJ2FjY2VudEdGPS8lJ2xzcGFjZUdRLDAuMjc3Nzc3OGVtRicvJSdyc3BhY2VHRkwtSSNtbkdGJDYkUSMxNUYnRjlGOQ==">LV9JLFR5cGVzZXR0aW5nRzYkJSpwcm90ZWN0ZWRHSShfc3lzbGliRzYiSSxtcHJpbnRzbGFzaEdGKDYkNyM+SSJyR0YoIiM6NyNGLg==</Equation></Text-field>
</Output>
<Output><Text-field style="2D Output" layout="Maple Output"><Equation executable="false" style="2D Output" display="LUklbXJvd0c2Iy9JK21vZHVsZW5hbWVHNiJJLFR5cGVzZXR0aW5nR0koX3N5c2xpYkdGJzYmLUkjbWlHRiQ2JVEiZEYnLyUnaXRhbGljR1EldHJ1ZUYnLyUsbWF0aHZhcmlhbnRHUSdpdGFsaWNGJy1JI21vR0YkNi1RKSZBc3NpZ247RicvRjNRJ25vcm1hbEYnLyUmZmVuY2VHUSZmYWxzZUYnLyUqc2VwYXJhdG9yR0Y9LyUpc3RyZXRjaHlHRj0vJSpzeW1tZXRyaWNHRj0vJShsYXJnZW9wR0Y9LyUubW92YWJsZWxpbWl0c0dGPS8lJ2FjY2VudEdGPS8lJ2xzcGFjZUdRLDAuMjc3Nzc3OGVtRicvJSdyc3BhY2VHRkwtSSNtbkdGJDYkUSIxRidGOUY5">LV9JLFR5cGVzZXR0aW5nRzYkJSpwcm90ZWN0ZWRHSShfc3lzbGliRzYiSSxtcHJpbnRzbGFzaEdGKDYkNyM+SSJkR0YoIiIiNyNGLg==</Equation></Text-field>
</Output>
</Group>
<Group hide-input="false" labelreference="L6418" drawlabel="true" applyint="true" applyrational="true" applyexponent="false">
<Input><Text-field prompt="&gt; " style="Maple Input" layout="Normal"><Equation executable="true" style="2D Input" input-equation="" display="LUklbXJvd0c2Iy9JK21vZHVsZW5hbWVHNiJJLFR5cGVzZXR0aW5nR0koX3N5c2xpYkdGJzYlLUkjbWlHRiQ2I1EhRicvJStleGVjdXRhYmxlR1EmZmFsc2VGJy8lLG1hdGh2YXJpYW50R1Enbm9ybWFsRic=">LUklbXJvd0c2Iy9JK21vZHVsZW5hbWVHNiJJLFR5cGVzZXR0aW5nR0koX3N5c2xpYkdGJzYjLUkjbWlHRiQ2I1EhRic=</Equation></Text-field>
</Input>
</Group>
<Group labelreference="L6397" drawlabel="true" applyint="true" applyrational="true" applyexponent="false">
<Input><Text-field prompt="&gt; " style="Maple Input" layout="Normal"><Equation executable="true" style="2D Input" input-equation="" display="LUklbXJvd0c2Iy9JK21vZHVsZW5hbWVHNiJJLFR5cGVzZXR0aW5nR0koX3N5c2xpYkdGJzYlLUkjbWlHRiQ2I1EhRicvJStleGVjdXRhYmxlR1EmZmFsc2VGJy8lLG1hdGh2YXJpYW50R1Enbm9ybWFsRic=">LUklbXJvd0c2Iy9JK21vZHVsZW5hbWVHNiJJLFR5cGVzZXR0aW5nR0koX3N5c2xpYkdGJzYjLUkjbWlHRiQ2I1EhRic=</Equation></Text-field>
</Input>
</Group>
</Worksheet>
```
