## Supplementary material for "Size- and stage-dependence in cause-specific mortality of migratory brown trout": Maple code for intrinsic identifiability analyses: randomeffects.mw

```
<?xml version="1.0" encoding="UTF-8"?>
<Worksheet>
<Version major="2018" minor="0"/>
<Label-Scheme value="2" prefix=""/>
<View-Properties presentation="false" autoexpanding_sections="true" UserProfileName="Maple Default Profile" NumericFormat-ApplyInteger="true" NumericFormat-ApplyRational="true" NumericFormat-ApplyExponent="false" editable="true">
</View-Properties>
<MapleNet-Properties prettyprint="3" warnlevel="3" preplot="" helpbrowser="standard" displayprecision="-1" echo="1" unitattributes="&quot;fontweight&quot; = &quot;bold&quot;" imaginaryunit="I" longdelim="true" elisiontermsthreshold="10000" elisiondigitsafter="100" elisiondigitsbefore="100" plotdevice="inline" errorbreak="1" plotoptions="" plotdriver="opengl" quiet="false" elisiontermsbefore="100" elisiontermsafter="100" screenwidth="79" indentamount="4" plotoutput="terminal" screenpixelheight="1080" rtablesize="10" useclientjvm="true" labelwidth="20" postplot="" typesetting="extended" ansi="false" elisiondigitsthreshold="10000" showassumed="1" errorcursor="false" labelling="true" screenheight="25" prompt="&gt; " verboseproc="1" latexwidth="8.0" ShowLabels="true"/>
<Styles>
<Font name="Heading 1" background="[255,255,255]" bold="true" executable="false" family="Times New Roman" foreground="[0,0,0]" italic="false" opaque="false" readonly="false" size="18" subscript="false" superscript="false" underline="false" placeholder="false"/>
<Font name="Warning" background="[255,255,255]" bold="false" executable="false" family="Courier New" foreground="[0,0,255]" italic="false" opaque="false" readonly="true" size="12" subscript="false" superscript="false" underline="false" placeholder="false"/>
<Font name="2D Output" background="[255,255,255]" bold="false" executable="false" family="Times New Roman" foreground="[0,0,255]" italic="false" opaque="false" readonly="true" size="12" subscript="false" superscript="false" underline="false" placeholder="false"/>
<Font name="Heading 4" background="[255,255,255]" bold="false" executable="false" family="Times New Roman" foreground="[0,0,0]" italic="true" opaque="false" readonly="false" size="12" subscript="false" superscript="false" underline="false" placeholder="false"/>
<Font name="Line Printed Output" background="[255,255,255]" bold="false" executable="false" family="Courier New" foreground="[0,0,255]" italic="false" opaque="false" readonly="true" size="12" subscript="false" superscript="false" underline="false" placeholder="false"/>
<Font name="Heading 2" background="[255,255,255]" bold="true" executable="false" family="Times New Roman" foreground="[0,0,0]" italic="false" opaque="false" readonly="false" size="16" subscript="false" superscript="false" underline="false" placeholder="false"/>
<Font name="Maple Output" background="[255,255,255]" bold="false" executable="false" family="Times New Roman" foreground="[0,0,0]" italic="false" opaque="false" readonly="false" size="12" subscript="false" superscript="false" underline="false" placeholder="false"/>
<Font name="2D Inert Output" background="[255,255,255]" bold="false" executable="true" family="Times New Roman" foreground="[144,144,144]" italic="false" opaque="false" readonly="false" size="12" subscript="false" superscript="false" underline="false" placeholder="false"/>
<Font name="Heading 3" background="[255,255,255]" bold="true" executable="false" family="Times New Roman" foreground="[0,0,0]" italic="true" opaque="false" readonly="false" size="14" subscript="false" superscript="false" underline="false" placeholder="false"/>
<Font name="Diagnostic" background="[255,255,255]" bold="false" executable="false" family="Courier New" foreground="[40,120,40]" italic="false" opaque="false" readonly="true" size="12" subscript="false" superscript="false" underline="false" placeholder="false"/>
<Font name="Ordered List 1" background="[255,255,255]" bold="false" executable="false" family="Times New Roman" foreground="[0,0,0]" italic="false" opaque="false" readonly="false" size="12" subscript="false" superscript="false" underline="false" placeholder="false"/>
<Font name="Maple Input" background="[255,255,255]" bold="true" executable="true" family="Courier New" foreground="[120,0,14]" italic="false" opaque="false" readonly="false" size="12" subscript="false" superscript="false" underline="false" placeholder="false"/>
<Font name="Text Output" background="[255,255,255]" bold="false" executable="false" family="Courier New" foreground="[0,0,255]" italic="false" opaque="false" readonly="true" size="12" subscript="false" superscript="false" underline="false" placeholder="false"/>
<Font name="Ordered List 2" background="[255,255,255]" bold="false" executable="false" family="Times New Roman" foreground="[0,0,0]" italic="false" opaque="false" readonly="false" size="12" subscript="false" superscript="false" underline="false" placeholder="false"/>
<Font name="Ordered List 3" background="[255,255,255]" bold="false" executable="false" family="Times New Roman" foreground="[0,0,0]" italic="false" opaque="false" readonly="false" size="12" subscript="false" superscript="false" underline="false" placeholder="false"/>
<Font name="Ordered List 4" background="[255,255,255]" bold="false" executable="false" family="Times New Roman" foreground="[0,0,0]" italic="false" opaque="false" readonly="false" size="12" subscript="false" superscript="false" underline="false" placeholder="false"/>
<Font name="Ordered List 5" background="[255,255,255]" bold="false" executable="false" family="Times New Roman" foreground="[0,0,0]" italic="false" opaque="false" readonly="false" size="12" subscript="false" superscript="false" underline="false" placeholder="false"/>
<Font name="Annotation Title" background="[255,255,255]" bold="true" executable="false" family="Times New Roman" foreground="[0,0,0]" italic="false" opaque="false" readonly="false" size="18" subscript="false" superscript="false" underline="false" placeholder="false"/>
<Font name="Header and Footer" background="[255,255,255]" bold="false" executable="false" family="Times New Roman" foreground="[0,0,0]" italic="false" opaque="false" readonly="false" size="10" subscript="false" superscript="false" underline="false" placeholder="false"/>
<Font name="HyperlinkError" background="[255,255,255]" bold="false" executable="false" family="Courier New" foreground="[255,0,255]" italic="false" opaque="false" readonly="true" size="12" subscript="false" superscript="false" underline="true" placeholder="false"/>
<Font name="Atomic Variable" background="[255,255,255]" bold="false" executable="false" family="Times New Roman" foreground="[175,0,175]" italic="true" opaque="false" readonly="false" size="12" subscript="false" superscript="false" underline="false" placeholder="false"/>
<Font name="HyperlinkWarning" background="[255,255,255]" bold="false" executable="false" family="Courier New" foreground="[0,0,255]" italic="false" opaque="false" readonly="true" size="12" subscript="false" superscript="false" underline="true" placeholder="false"/>
<Font name="Dictionary Hyperlink" background="[255,255,255]" bold="false" executable="false" family="Times New Roman" foreground="[147,0,15]" italic="false" opaque="false" readonly="false" size="12" subscript="false" superscript="false" underline="true" placeholder="false"/>
<Font name="2D Math" background="[255,255,255]" bold="false" executable="true" family="Times New Roman" foreground="[0,0,0]" italic="false" opaque="false" readonly="false" size="12" subscript="false" superscript="false" underline="false" placeholder="false"/>
<Font name="Bullet Item" background="[255,255,255]" bold="false" executable="false" family="Times New Roman" foreground="[0,0,0]" italic="false" opaque="false" readonly="false" size="12" subscript="false" superscript="false" underline="false" placeholder="false"/>
<Font name="Maple Plot" background="[255,255,255]" bold="false" executable="false" family="Times New Roman" foreground="[0,0,0]" italic="false" opaque="false" readonly="false" size="12" subscript="false" superscript="false" underline="false" placeholder="false"/>
<Font name="Annotation Text" background="[255,255,255]" bold="false" executable="false" family="Times New Roman" foreground="[0,0,0]" italic="false" opaque="false" readonly="false" size="12" subscript="false" superscript="false" underline="false" placeholder="false"/>
<Font name="List Item" background="[255,255,255]" bold="false" executable="false" family="Times New Roman" foreground="[0,0,0]" italic="false" opaque="false" readonly="false" size="12" subscript="false" superscript="false" underline="false" placeholder="false"/>
<Font name="Dash Item" background="[255,255,255]" bold="false" executable="false" family="Times New Roman" foreground="[0,0,0]" italic="false" opaque="false" readonly="false" size="12" subscript="false" superscript="false" underline="false" placeholder="false"/>
<Font name="2D Input" background="[255,255,255]" bold="false" executable="true" family="Times New Roman" foreground="[0,0,0]" italic="false" opaque="false" readonly="false" size="12" subscript="false" superscript="false" underline="false" placeholder="false"/>
<Font name="Error" background="[255,255,255]" bold="false" executable="false" family="Courier New" foreground="[255,0,255]" italic="false" opaque="false" readonly="true" size="12" subscript="false" superscript="false" underline="false" placeholder="false"/>
<Font name="Title" background="[255,255,255]" bold="true" executable="false" family="Times New Roman" foreground="[0,0,0]" italic="false" opaque="false" readonly="false" size="18" subscript="false" superscript="false" underline="false" placeholder="false"/>
<Font name="Text" background="[255,255,255]" bold="false" executable="false" family="Times New Roman" foreground="[0,0,0]" italic="false" opaque="false" readonly="false" size="12" subscript="false" superscript="false" underline="false" placeholder="false"/>
<Font name="Normal" background="[255,255,255]" bold="false" executable="false" family="Times New Roman" foreground="[0,0,0]" italic="false" opaque="false" readonly="false" size="12" subscript="false" superscript="false" underline="false" placeholder="false"/>
<Font name="Caption Reference" background="[255,255,255]" bold="true" executable="false" family="Times New Roman" foreground="[0,0,0]" italic="false" opaque="false" readonly="false" size="12" subscript="false" superscript="false" underline="false" placeholder="false"/>
<Font name="Code" background="[255,255,255]" bold="false" executable="false" family="Courier New" foreground="[255,0,0]" italic="false" opaque="false" readonly="false" size="12" subscript="false" superscript="false" underline="false" placeholder="false"/>
<Font name="Maple Input Placeholder" background="[255,255,255]" bold="true" executable="true" family="Courier New" foreground="[200,0,200]" italic="false" opaque="false" readonly="false" size="12" subscript="false" superscript="false" underline="false" placeholder="true"/>
<Font name="Equation Label" background="[255,255,255]" bold="true" executable="false" family="Times New Roman" foreground="[0,0,0]" italic="false" opaque="false" readonly="false" size="12" subscript="false" superscript="false" underline="false" placeholder="false"/>
<Font name="Author" background="[255,255,255]" bold="false" executable="false" family="Times New Roman" foreground="[0,0,0]" italic="false" opaque="false" readonly="false" size="12" subscript="false" superscript="false" underline="false" placeholder="false"/>
<Font name="Hyperlink" background="[255,255,255]" bold="false" executable="false" family="Times New Roman" foreground="[0,128,128]" italic="false" opaque="false" readonly="false" size="12" subscript="false" superscript="false" underline="true" placeholder="false"/>
<Font name="Caption Text" background="[255,255,255]" bold="true" executable="false" family="Times New Roman" foreground="[0,0,0]" italic="false" opaque="false" readonly="false" size="12" subscript="false" superscript="false" underline="false" placeholder="false"/>
<Layout name="Heading 1" alignment="left" bullet="none" firstindent="0" leftmargin="0" rightmargin="0" linespacing="0.0" spaceabove="8" spacebelow="4" linebreak="space" pagebreak-before="false" initial="0" bulletsuffix=""/>
<Layout name="Warning" alignment="left" bullet="none" firstindent="0" leftmargin="0" rightmargin="0" linespacing="0.0" spaceabove="0" spacebelow="0" linebreak="space" pagebreak-before="false" initial="0" bulletsuffix=""/>
<Layout name="Heading 4" alignment="left" bullet="none" firstindent="0" leftmargin="0" rightmargin="0" linespacing="0.0" spaceabove="0" spacebelow="0" linebreak="space" pagebreak-before="false" initial="0" bulletsuffix=""/>
<Layout name="Line Printed Output" alignment="left" bullet="none" firstindent="0" leftmargin="0" rightmargin="0" linespacing="0.0" spaceabove="0" spacebelow="0" linebreak="any" pagebreak-before="false" initial="0" bulletsuffix=""/>
<Layout name="Heading 2" alignment="left" bullet="none" firstindent="0" leftmargin="0" rightmargin="0" linespacing="0.0" spaceabove="8" spacebelow="2" linebreak="space" pagebreak-before="false" initial="0" bulletsuffix=""/>
<Layout name="Maple Output" alignment="centred" bullet="none" firstindent="0" leftmargin="0" rightmargin="0" linespacing="0.3" spaceabove="0" spacebelow="0" linebreak="space" pagebreak-before="false" initial="0" bulletsuffix=""/>
<Layout name="Heading 3" alignment="left" bullet="none" firstindent="0" leftmargin="0" rightmargin="0" linespacing="0.0" spaceabove="0" spacebelow="0" linebreak="space" pagebreak-before="false" initial="0" bulletsuffix=""/>
<Layout name="Diagnostic" alignment="left" bullet="none" firstindent="0" leftmargin="0" rightmargin="0" linespacing="0.0" spaceabove="0" spacebelow="0" linebreak="any" pagebreak-before="false" initial="0" bulletsuffix=""/>
<Layout name="Ordered List 1" alignment="left" bullet="numeric" firstindent="0" leftmargin="0" rightmargin="0" linespacing="0.0" spaceabove="3" spacebelow="3" linebreak="space" pagebreak-before="false" initial="-1" bulletsuffix="."/>
<Layout name="Text Output" alignment="left" bullet="none" firstindent="0" leftmargin="0" rightmargin="0" linespacing="0.0" spaceabove="0" spacebelow="0" linebreak="newline" pagebreak-before="false" initial="0" bulletsuffix=""/>
<Layout name="Ordered List 2" alignment="left" bullet="alphabetic" firstindent="0" leftmargin="36" rightmargin="0" linespacing="0.0" spaceabove="3" spacebelow="3" linebreak="space" pagebreak-before="false" initial="-1" bulletsuffix="."/>
<Layout name="Ordered List 3" alignment="left" bullet="roman" firstindent="0" leftmargin="72" rightmargin="0" linespacing="0.0" spaceabove="3" spacebelow="3" linebreak="space" pagebreak-before="false" initial="-1" bulletsuffix="."/>
<Layout name="Ordered List 4" alignment="left" bullet="ALPHABETIC" firstindent="0" leftmargin="108" rightmargin="0" linespacing="0.0" spaceabove="3" spacebelow="3" linebreak="space" pagebreak-before="false" initial="-1" bulletsuffix="."/>
<Layout name="Ordered List 5" alignment="left" bullet="ROMAN" firstindent="0" leftmargin="144" rightmargin="0" linespacing="0.0" spaceabove="3" spacebelow="3" linebreak="space" pagebreak-before="false" initial="-1" bulletsuffix="."/>
<Layout name="Annotation Title" alignment="centred" bullet="none" firstindent="0" leftmargin="0" rightmargin="0" linespacing="0.0" spaceabove="12" spacebelow="12" linebreak="space" pagebreak-before="false" initial="0" bulletsuffix=""/>
<Layout name="HyperlinkError" alignment="left" bullet="none" firstindent="0" leftmargin="0" rightmargin="0" linespacing="0.0" spaceabove="0" spacebelow="0" linebreak="space" pagebreak-before="false" initial="0" bulletsuffix=""/>
<Layout name="HyperlinkWarning" alignment="left" bullet="none" firstindent="0" leftmargin="0" rightmargin="0" linespacing="0.0" spaceabove="0" spacebelow="0" linebreak="space" pagebreak-before="false" initial="0" bulletsuffix=""/>
<Layout name="Bullet Item" alignment="left" bullet="dot" firstindent="0" leftmargin="0" rightmargin="0" linespacing="0.0" spaceabove="3" spacebelow="3" linebreak="space" pagebreak-before="false" initial="0" bulletsuffix=""/>
<Layout name="Maple Plot" alignment="centred" bullet="none" firstindent="0" leftmargin="0" rightmargin="0" linespacing="0.0" spaceabove="0" spacebelow="0" linebreak="space" pagebreak-before="false" initial="0" bulletsuffix=""/>
<Layout name="List Item" alignment="left" bullet="indent" firstindent="0" leftmargin="0" rightmargin="0" linespacing="0.0" spaceabove="3" spacebelow="3" linebreak="space" pagebreak-before="false" initial="0" bulletsuffix=""/>
<Layout name="Dash Item" alignment="left" bullet="dash" firstindent="0" leftmargin="0" rightmargin="0" linespacing="0.0" spaceabove="3" spacebelow="3" linebreak="space" pagebreak-before="false" initial="0" bulletsuffix=""/>
<Layout name="Error" alignment="left" bullet="none" firstindent="0" leftmargin="0" rightmargin="0" linespacing="0.0" spaceabove="0" spacebelow="0" linebreak="space" pagebreak-before="false" initial="0" bulletsuffix=""/>
<Layout name="Title" alignment="centred" bullet="none" firstindent="0" leftmargin="0" rightmargin="0" linespacing="0.0" spaceabove="12" spacebelow="12" linebreak="space" pagebreak-before="false" initial="0" bulletsuffix=""/>
<Layout name="Normal" alignment="left" bullet="none" firstindent="0" leftmargin="0" rightmargin="0" linespacing="0.0" spaceabove="0" spacebelow="0" linebreak="space" pagebreak-before="false" initial="0" bulletsuffix=""/>
<Layout name="Author" alignment="centred" bullet="none" firstindent="0" leftmargin="0" rightmargin="0" linespacing="0.0" spaceabove="8" spacebelow="8" linebreak="space" pagebreak-before="false" initial="0" bulletsuffix=""/>
<Pencil-style name="Pencil 1" pen-color="[0,0,0]" pen-height="1.0" pen-width="1.0" pen-opacity="1.0"/>
<Pencil-style name="Pencil 2" pen-color="[0,0,255]" pen-height="1.0" pen-width="1.0" pen-opacity="1.0"/>
<Pencil-style name="Pencil 3" pen-color="[0,0,0]" pen-height="3.0" pen-width="3.0" pen-opacity="1.0"/>
<Pencil-style name="Pencil 4" pen-color="[0,0,255]" pen-height="3.0" pen-width="3.0" pen-opacity="1.0"/>
<Pencil-style name="Pencil 5" pen-color="[255,0,0]" pen-height="5.0" pen-width="5.0" pen-opacity="1.0"/>
<Highlighter-style name="Highlighter 5" pen-color="[255,255,0]" pen-height="48.0" pen-width="48.0" pen-opacity="0.8"/>
<Highlighter-style name="Highlighter 3" pen-color="[51,255,0]" pen-height="24.0" pen-width="24.0" pen-opacity="0.8"/>
<Highlighter-style name="Highlighter 4" pen-color="[0,255,255]" pen-height="32.0" pen-width="32.0" pen-opacity="0.8"/>
<Highlighter-style name="Highlighter 1" pen-color="[255,153,255]" pen-height="12.0" pen-width="8.0" pen-opacity="0.8"/>
<Highlighter-style name="Highlighter 2" pen-color="[255,204,0]" pen-height="14.0" pen-width="14.0" pen-opacity="0.8"/>
</Styles>
<Startup-Code startupcode=""/>
<Task-table>
    <Task-category name="&lt;default&gt;"/>
</Task-table>
<Task/><Presentation-Block>
<Group view="code" labelreference="L6309" drawlabel="true" applyint="true" applyrational="true" applyexponent="false">
<Input><Text-field prompt="&gt; " style="Maple Input" layout="Normal"><Equation executable="true" style="2D Input" input-equation="" display="LUklbXJvd0c2Iy9JK21vZHVsZW5hbWVHNiJJLFR5cGVzZXR0aW5nR0koX3N5c2xpYkdGJzYmLUkjbW9HRiQ2LVEiI0YnLyUsbWF0aHZhcmlhbnRHUSdub3JtYWxGJy8lJmZlbmNlR1EmZmFsc2VGJy8lKnNlcGFyYXRvckdGNC8lKXN0cmV0Y2h5R0Y0LyUqc3ltbWV0cmljR0Y0LyUobGFyZ2VvcEdGNC8lLm1vdmFibGVsaW1pdHNHRjQvJSdhY2NlbnRHRjQvJSdsc3BhY2VHUSYwLjBlbUYnLyUncnNwYWNlR0ZDLUkjbWlHRiQ2JVFob35QYXJhbWV0ZXJ+UmVkdW5kYW5jeX5pbn5Ucm91dH5DTVJSfm1vZGVsfndpdGh+dGltZX5zaW1wbGVyfmV4aGF1dGl2ZX5zdW1tYXJ5RicvJSdpdGFsaWNHRjRGLy8lK2V4ZWN1dGFibGVHRjRGLw==">LUklbXJvd0c2Iy9JK21vZHVsZW5hbWVHNiJJLFR5cGVzZXR0aW5nR0koX3N5c2xpYkdGJzYmLUkjbW9HRiQ2LVEiI0YnLyUsbWF0aHZhcmlhbnRHUSdub3JtYWxGJy8lJmZlbmNlR1EmZmFsc2VGJy8lKnNlcGFyYXRvckdGNC8lKXN0cmV0Y2h5R0Y0LyUqc3ltbWV0cmljR0Y0LyUobGFyZ2VvcEdGNC8lLm1vdmFibGVsaW1pdHNHRjQvJSdhY2NlbnRHRjQvJSdsc3BhY2VHUSYwLjBlbUYnLyUncnNwYWNlR0ZDLUkjbWlHRiQ2JVFob35QYXJhbWV0ZXJ+UmVkdW5kYW5jeX5pbn5Ucm91dH5DTVJSfm1vZGVsfndpdGh+dGltZX5zaW1wbGVyfmV4aGF1dGl2ZX5zdW1tYXJ5RicvJSdpdGFsaWNHRjRGLy8lK2V4ZWN1dGFibGVHRjRGLw==</Equation></Text-field>
</Input>
</Group></Presentation-Block><Presentation-Block>
<Group view="code" labelreference="L6627" drawlabel="true" applyint="true" applyrational="true" applyexponent="false">
<Input><Text-field prompt="&gt; " style="Maple Input" layout="Normal"><Equation executable="true" style="2D Input" input-equation="" display="LUklbXJvd0c2Iy9JK21vZHVsZW5hbWVHNiJJLFR5cGVzZXR0aW5nR0koX3N5c2xpYkdGJzYmLUkjbW9HRiQ2LVEiI0YnLyUsbWF0aHZhcmlhbnRHUSdub3JtYWxGJy8lJmZlbmNlR1EmZmFsc2VGJy8lKnNlcGFyYXRvckdGNC8lKXN0cmV0Y2h5R0Y0LyUqc3ltbWV0cmljR0Y0LyUobGFyZ2VvcEdGNC8lLm1vdmFibGVsaW1pdHNHRjQvJSdhY2NlbnRHRjQvJSdsc3BhY2VHUSYwLjBlbUYnLyUncnNwYWNlR0ZDLUkjbWlHRiQ2JVFocH5UaGlzfk1hcGxlfmNvZGV+aXN+Zm9yfnRoZX5yYW5kb21+ZWZmZWN0c35leGFtcGxlfmlufnRoZX5TdXBwbGVtZW50YXJ5fm1hdGVyaWFsfm9mfnRoZX5wYXBlckYnLyUnaXRhbGljR0Y0Ri8vJStleGVjdXRhYmxlR0Y0Ri8=">LUklbXJvd0c2Iy9JK21vZHVsZW5hbWVHNiJJLFR5cGVzZXR0aW5nR0koX3N5c2xpYkdGJzYmLUkjbW9HRiQ2LVEiI0YnLyUsbWF0aHZhcmlhbnRHUSdub3JtYWxGJy8lJmZlbmNlR1EmZmFsc2VGJy8lKnNlcGFyYXRvckdGNC8lKXN0cmV0Y2h5R0Y0LyUqc3ltbWV0cmljR0Y0LyUobGFyZ2VvcEdGNC8lLm1vdmFibGVsaW1pdHNHRjQvJSdhY2NlbnRHRjQvJSdsc3BhY2VHUSYwLjBlbUYnLyUncnNwYWNlR0ZDLUkjbWlHRiQ2JVFocH5UaGlzfk1hcGxlfmNvZGV+aXN+Zm9yfnRoZX5yYW5kb21+ZWZmZWN0c35leGFtcGxlfmlufnRoZX5TdXBwbGVtZW50YXJ5fm1hdGVyaWFsfm9mfnRoZX5wYXBlckYnLyUnaXRhbGljR0Y0Ri8vJStleGVjdXRhYmxlR0Y0Ri8=</Equation></Text-field>
</Input>
</Group>
<Group view="code" labelreference="L6628" drawlabel="true" applyint="true" applyrational="true" applyexponent="false">
<Input><Text-field prompt="&gt; " style="Maple Input" bold="false" layout="Normal"><Equation executable="true" style="2D Input" input-equation="" display="LUklbXJvd0c2Iy9JK21vZHVsZW5hbWVHNiJJLFR5cGVzZXR0aW5nR0koX3N5c2xpYkdGJzY0LUkjbW9HRiQ2LVEiI0YnLyUsbWF0aHZhcmlhbnRHUSdub3JtYWxGJy8lJmZlbmNlR1EmZmFsc2VGJy8lKnNlcGFyYXRvckdGNC8lKXN0cmV0Y2h5R0Y0LyUqc3ltbWV0cmljR0Y0LyUobGFyZ2VvcEdGNC8lLm1vdmFibGVsaW1pdHNHRjQvJSdhY2NlbnRHRjQvJSdsc3BhY2VHUSYwLjBlbUYnLyUncnNwYWNlR0ZDLUkjbWlHRiQ2JVFRfkVzdGltYXRpbmd+Y2F1c2UtfmFuZH5zaXplLX5zcGVjaWZpY35tb3J0YWxpdHl+RicvJSdpdGFsaWNHRjRGLy1JJ21zcGFjZUdGJDYmLyUnaGVpZ2h0R1EmMC4wZXhGJy8lJndpZHRoR0ZDLyUmZGVwdGhHRlEvJSpsaW5lYnJlYWtHUSVhdXRvRictRkc2JVEnaGF6YXJkRidGSkYvLUYsNi1RIn5GJ0YvRjJGNUY3RjlGO0Y9Rj9GQUZELUZHNiVRJnJhdGVzRidGSkYvRmZuLUZHNiVRJnVzaW5nRidGSkYvRmZuLUZHNiVRJW1hcmtGJ0ZKRi8tRiw2LVEqJnVtaW51czA7RidGL0YyRjVGN0Y5RjtGPUY/L0ZCUSwwLjIyMjIyMjJlbUYnL0ZFRmZvLUZHNiVRKnJlY2FwdHVyZUYnRkpGL0Ziby1GRzYlUSlyZWNvdmVyeUYnRkpGL0Zmbi1GRzYlUSVkYXRhRidGSkYvLyUrZXhlY3V0YWJsZUdGNEYv">LUklbXJvd0c2Iy9JK21vZHVsZW5hbWVHNiJJLFR5cGVzZXR0aW5nR0koX3N5c2xpYkdGJzY0LUkjbW9HRiQ2LVEiI0YnLyUsbWF0aHZhcmlhbnRHUSdub3JtYWxGJy8lJmZlbmNlR1EmZmFsc2VGJy8lKnNlcGFyYXRvckdGNC8lKXN0cmV0Y2h5R0Y0LyUqc3ltbWV0cmljR0Y0LyUobGFyZ2VvcEdGNC8lLm1vdmFibGVsaW1pdHNHRjQvJSdhY2NlbnRHRjQvJSdsc3BhY2VHUSYwLjBlbUYnLyUncnNwYWNlR0ZDLUkjbWlHRiQ2JVFRfkVzdGltYXRpbmd+Y2F1c2UtfmFuZH5zaXplLX5zcGVjaWZpY35tb3J0YWxpdHl+RicvJSdpdGFsaWNHRjRGLy1JJ21zcGFjZUdGJDYmLyUnaGVpZ2h0R1EmMC4wZXhGJy8lJndpZHRoR0ZDLyUmZGVwdGhHRlEvJSpsaW5lYnJlYWtHUSVhdXRvRictRkc2JVEnaGF6YXJkRidGSkYvLUYsNi1RIn5GJ0YvRjJGNUY3RjlGO0Y9Rj9GQUZELUZHNiVRJnJhdGVzRidGSkYvRmZuLUZHNiVRJnVzaW5nRidGSkYvRmZuLUZHNiVRJW1hcmtGJ0ZKRi8tRiw2LVEqJnVtaW51czA7RidGL0YyRjVGN0Y5RjtGPUY/L0ZCUSwwLjIyMjIyMjJlbUYnL0ZFRmZvLUZHNiVRKnJlY2FwdHVyZUYnRkpGL0Ziby1GRzYlUSlyZWNvdmVyeUYnRkpGL0Zmbi1GRzYlUSVkYXRhRidGSkYvLyUrZXhlY3V0YWJsZUdGNEYv</Equation></Text-field>
</Input>
</Group>
<Group view="code" labelreference="L6629" drawlabel="true" applyint="true" applyrational="true" applyexponent="false">
<Input><Text-field prompt="&gt; " style="Maple Input" bold="false" layout="Normal"><Equation executable="true" style="2D Input" input-equation="" display="LUklbXJvd0c2Iy9JK21vZHVsZW5hbWVHNiJJLFR5cGVzZXR0aW5nR0koX3N5c2xpYkdGJzZBLUkjbW9HRiQ2LVEiI0YnLyUsbWF0aHZhcmlhbnRHUSdub3JtYWxGJy8lJmZlbmNlR1EmZmFsc2VGJy8lKnNlcGFyYXRvckdGNC8lKXN0cmV0Y2h5R0Y0LyUqc3ltbWV0cmljR0Y0LyUobGFyZ2VvcEdGNC8lLm1vdmFibGVsaW1pdHNHRjQvJSdhY2NlbnRHRjQvJSdsc3BhY2VHUSYwLjBlbUYnLyUncnNwYWNlR0ZDLUkjbWlHRiQ2JVFdb35ieX5DaGxvJiMyMzM7fk5hdGVyLH5Zbmd2aWxkflZpbmRlbmVzYSx+RGlhbmF+Q29sZSx+JiMyMTY7eXN0ZWlufkYnLyUnaXRhbGljR0Y0Ri8tSSdtc3BhY2VHRiQ2Ji8lJ2hlaWdodEdRJjAuMGV4RicvJSZ3aWR0aEdGQy8lJmRlcHRoR0ZRLyUqbGluZWJyZWFrR1ElYXV0b0YnLUZHNiVRK0xhbmdhbmdlbmFGJ0ZKRi8tRiw2LVEiLEYnRi9GMi9GNlEldHJ1ZUYnRjdGOUY7Rj1GP0ZBL0ZFUSwwLjMzMzMzMzNlbUYnLUYsNi1RIn5GJ0YvRjJGNUY3RjlGO0Y9Rj9GQUZELUZHNiVRIlNGJ0ZKRi8tRiw2LVEiLkYnRi9GMkY1RjdGOUY7Rj1GP0ZBRkRGXW8tRkc2JVEpSmFubmlja2VGJ0ZKRi9GXW8tRkc2JVElTW9lY0YnRkpGL0ZmbkZdby1GRzYlUSdEYW5pZWxGJ0ZKRi9GXW8tRkc2JVEnVHVyZWtkRidGSkYvRmZuRl1vLUZHNiVRIkxGJ0ZKRi9GY29GXW8tRkc2JVEtQXNiaiYjMjQ4O3JuRidGSkYvRl1vLUZHNiVRMFYmIzI0ODtsbGVzdGFkYUYnRkpGL0Zmbi1GTTYmRk9GUkZUL0ZXUShuZXdsaW5lRidGKy1GRzYlUTp+YW5kflRvcmJqJiMyNDg7cm5+RXJnb25hRidGSkYvLyUrZXhlY3V0YWJsZUdGNEYv">LUklbXJvd0c2Iy9JK21vZHVsZW5hbWVHNiJJLFR5cGVzZXR0aW5nR0koX3N5c2xpYkdGJzZBLUkjbW9HRiQ2LVEiI0YnLyUsbWF0aHZhcmlhbnRHUSdub3JtYWxGJy8lJmZlbmNlR1EmZmFsc2VGJy8lKnNlcGFyYXRvckdGNC8lKXN0cmV0Y2h5R0Y0LyUqc3ltbWV0cmljR0Y0LyUobGFyZ2VvcEdGNC8lLm1vdmFibGVsaW1pdHNHRjQvJSdhY2NlbnRHRjQvJSdsc3BhY2VHUSYwLjBlbUYnLyUncnNwYWNlR0ZDLUkjbWlHRiQ2JVFdb35ieX5DaGxvJiMyMzM7fk5hdGVyLH5Zbmd2aWxkflZpbmRlbmVzYSx+RGlhbmF+Q29sZSx+JiMyMTY7eXN0ZWlufkYnLyUnaXRhbGljR0Y0Ri8tSSdtc3BhY2VHRiQ2Ji8lJ2hlaWdodEdRJjAuMGV4RicvJSZ3aWR0aEdGQy8lJmRlcHRoR0ZRLyUqbGluZWJyZWFrR1ElYXV0b0YnLUZHNiVRK0xhbmdhbmdlbmFGJ0ZKRi8tRiw2LVEiLEYnRi9GMi9GNlEldHJ1ZUYnRjdGOUY7Rj1GP0ZBL0ZFUSwwLjMzMzMzMzNlbUYnLUYsNi1RIn5GJ0YvRjJGNUY3RjlGO0Y9Rj9GQUZELUZHNiVRIlNGJ0ZKRi8tRiw2LVEiLkYnRi9GMkY1RjdGOUY7Rj1GP0ZBRkRGXW8tRkc2JVEpSmFubmlja2VGJ0ZKRi9GXW8tRkc2JVElTW9lY0YnRkpGL0ZmbkZdby1GRzYlUSdEYW5pZWxGJ0ZKRi9GXW8tRkc2JVEnVHVyZWtkRidGSkYvRmZuRl1vLUZHNiVRIkxGJ0ZKRi9GY29GXW8tRkc2JVEtQXNiaiYjMjQ4O3JuRidGSkYvRl1vLUZHNiVRMFYmIzI0ODtsbGVzdGFkYUYnRkpGL0Zmbi1GTTYmRk9GUkZUL0ZXUShuZXdsaW5lRidGKy1GRzYlUTp+YW5kflRvcmJqJiMyNDg7cm5+RXJnb25hRidGSkYvLyUrZXhlY3V0YWJsZUdGNEYv</Equation></Text-field>
</Input>
</Group></Presentation-Block><Presentation-Block>
<Group view="code" labelreference="L6308" drawlabel="true" applyint="true" applyrational="true" applyexponent="false">
<Input><Text-field prompt="&gt; " style="Maple Input" layout="Normal"><Equation executable="true" style="2D Input" input-equation="" display="LUklbXJvd0c2Iy9JK21vZHVsZW5hbWVHNiJJLFR5cGVzZXR0aW5nR0koX3N5c2xpYkdGJzYmLUkjbWlHRiQ2JVEocmVzdGFydEYnLyUnaXRhbGljR1EldHJ1ZUYnLyUsbWF0aHZhcmlhbnRHUSdpdGFsaWNGJy1JI21vR0YkNi1RIjtGJy9GM1Enbm9ybWFsRicvJSZmZW5jZUdRJmZhbHNlRicvJSpzZXBhcmF0b3JHRjEvJSlzdHJldGNoeUdGPS8lKnN5bW1ldHJpY0dGPS8lKGxhcmdlb3BHRj0vJS5tb3ZhYmxlbGltaXRzR0Y9LyUnYWNjZW50R0Y9LyUnbHNwYWNlR1EmMC4wZW1GJy8lJ3JzcGFjZUdRLDAuMjc3Nzc3OGVtRicvJStleGVjdXRhYmxlR0Y9Rjk=">LUklbXJvd0c2Iy9JK21vZHVsZW5hbWVHNiJJLFR5cGVzZXR0aW5nR0koX3N5c2xpYkdGJzYmLUkjbWlHRiQ2JVEocmVzdGFydEYnLyUnaXRhbGljR1EldHJ1ZUYnLyUsbWF0aHZhcmlhbnRHUSdpdGFsaWNGJy1JI21vR0YkNi1RIjtGJy9GM1Enbm9ybWFsRicvJSZmZW5jZUdRJmZhbHNlRicvJSpzZXBhcmF0b3JHRjEvJSlzdHJldGNoeUdGPS8lKnN5bW1ldHJpY0dGPS8lKGxhcmdlb3BHRj0vJS5tb3ZhYmxlbGltaXRzR0Y9LyUnYWNjZW50R0Y9LyUnbHNwYWNlR1EmMC4wZW1GJy8lJ3JzcGFjZUdRLDAuMjc3Nzc3OGVtRicvJStleGVjdXRhYmxlR0Y9Rjk=</Equation></Text-field>
</Input>
</Group>
<Group labelreference="L6306" drawlabel="true">
<Input><Text-field prompt="&gt; " style="Maple Input" layout="Normal"><Equation executable="true" style="2D Input" input-equation="" display="LUklbXJvd0c2Iy9JK21vZHVsZW5hbWVHNiJJLFR5cGVzZXR0aW5nR0koX3N5c2xpYkdGJzYnLUkjbWlHRiQ2JVEld2l0aEYnLyUnaXRhbGljR1EldHJ1ZUYnLyUsbWF0aHZhcmlhbnRHUSdpdGFsaWNGJy1JKG1mZW5jZWRHRiQ2JC1GIzYkLUYsNiVRLkxpbmVhckFsZ2VicmFGJ0YvRjIvRjNRJ25vcm1hbEYnRj0tSSNtb0dGJDYtUSI6RidGPS8lJmZlbmNlR1EmZmFsc2VGJy8lKnNlcGFyYXRvckdGRS8lKXN0cmV0Y2h5R0ZFLyUqc3ltbWV0cmljR0ZFLyUobGFyZ2VvcEdGRS8lLm1vdmFibGVsaW1pdHNHRkUvJSdhY2NlbnRHRkUvJSdsc3BhY2VHUSwwLjI3Nzc3NzhlbUYnLyUncnNwYWNlR0ZULyUrZXhlY3V0YWJsZUdGRUY9">LUklbXJvd0c2Iy9JK21vZHVsZW5hbWVHNiJJLFR5cGVzZXR0aW5nR0koX3N5c2xpYkdGJzYnLUkjbWlHRiQ2JVEld2l0aEYnLyUnaXRhbGljR1EldHJ1ZUYnLyUsbWF0aHZhcmlhbnRHUSdpdGFsaWNGJy1JKG1mZW5jZWRHRiQ2JC1GIzYkLUYsNiVRLkxpbmVhckFsZ2VicmFGJ0YvRjIvRjNRJ25vcm1hbEYnRj0tSSNtb0dGJDYtUSI6RidGPS8lJmZlbmNlR1EmZmFsc2VGJy8lKnNlcGFyYXRvckdGRS8lKXN0cmV0Y2h5R0ZFLyUqc3ltbWV0cmljR0ZFLyUobGFyZ2VvcEdGRS8lLm1vdmFibGVsaW1pdHNHRkUvJSdhY2NlbnRHRkUvJSdsc3BhY2VHUSwwLjI3Nzc3NzhlbUYnLyUncnNwYWNlR0ZULyUrZXhlY3V0YWJsZUdGRUY9</Equation></Text-field>
</Input>
</Group>
<Group view="code" labelreference="L6310" drawlabel="true" applyint="true" applyrational="true" applyexponent="false">
<Input><Text-field prompt="&gt; " style="Maple Input" layout="Normal"><Equation executable="true" style="2D Input" input-equation="" display="LUklbXJvd0c2Iy9JK21vZHVsZW5hbWVHNiJJLFR5cGVzZXR0aW5nR0koX3N5c2xpYkdGJzYmLUkjbW9HRiQ2LVEiI0YnLyUsbWF0aHZhcmlhbnRHUSdub3JtYWxGJy8lJmZlbmNlR1EmZmFsc2VGJy8lKnNlcGFyYXRvckdGNC8lKXN0cmV0Y2h5R0Y0LyUqc3ltbWV0cmljR0Y0LyUobGFyZ2VvcEdGNC8lLm1vdmFibGVsaW1pdHNHRjQvJSdhY2NlbnRHRjQvJSdsc3BhY2VHUSYwLjBlbUYnLyUncnNwYWNlR0ZDLUkjbWlHRiQ2JVE+fkRlcml2YXRpdmV+bWF0cml4fnByb2NlZWR1cmVGJy8lJ2l0YWxpY0dGNEYvLyUrZXhlY3V0YWJsZUdGNEYv">LUklbXJvd0c2Iy9JK21vZHVsZW5hbWVHNiJJLFR5cGVzZXR0aW5nR0koX3N5c2xpYkdGJzYmLUkjbW9HRiQ2LVEiI0YnLyUsbWF0aHZhcmlhbnRHUSdub3JtYWxGJy8lJmZlbmNlR1EmZmFsc2VGJy8lKnNlcGFyYXRvckdGNC8lKXN0cmV0Y2h5R0Y0LyUqc3ltbWV0cmljR0Y0LyUobGFyZ2VvcEdGNC8lLm1vdmFibGVsaW1pdHNHRjQvJSdhY2NlbnRHRjQvJSdsc3BhY2VHUSYwLjBlbUYnLyUncnNwYWNlR0ZDLUkjbWlHRiQ2JVE+fkRlcml2YXRpdmV+bWF0cml4fnByb2NlZWR1cmVGJy8lJ2l0YWxpY0dGNEYvLyUrZXhlY3V0YWJsZUdGNEYv</Equation></Text-field>
</Input>
</Group>
<Group labelreference="L6313" drawlabel="true">
<Input><Text-field prompt="&gt; " style="Maple Input" layout="Normal"><Equation executable="true" style="2D Input" input-equation="" display="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">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</Equation></Text-field>
</Input>
</Group>
<Group view="code" labelreference="L6311" drawlabel="true" applyint="true" applyrational="true" applyexponent="false">
<Input><Text-field prompt="&gt; " style="Maple Input" layout="Normal"><Equation executable="true" style="2D Input" input-equation="" display="LUklbXJvd0c2Iy9JK21vZHVsZW5hbWVHNiJJLFR5cGVzZXR0aW5nR0koX3N5c2xpYkdGJzYmLUkjbW9HRiQ2LVEiI0YnLyUsbWF0aHZhcmlhbnRHUSdub3JtYWxGJy8lJmZlbmNlR1EmZmFsc2VGJy8lKnNlcGFyYXRvckdGNC8lKXN0cmV0Y2h5R0Y0LyUqc3ltbWV0cmljR0Y0LyUobGFyZ2VvcEdGNC8lLm1vdmFibGVsaW1pdHNHRjQvJSdhY2NlbnRHRjQvJSdsc3BhY2VHUSYwLjBlbUYnLyUncnNwYWNlR0ZDLUkjbWlHRiQ2JVFDfkVzdGltYWJsZX5jb21iaW5hdGlvbnN+cHJvY2VlZHVyZUYnLyUnaXRhbGljR0Y0Ri8vJStleGVjdXRhYmxlR0Y0Ri8=">LUklbXJvd0c2Iy9JK21vZHVsZW5hbWVHNiJJLFR5cGVzZXR0aW5nR0koX3N5c2xpYkdGJzYmLUkjbW9HRiQ2LVEiI0YnLyUsbWF0aHZhcmlhbnRHUSdub3JtYWxGJy8lJmZlbmNlR1EmZmFsc2VGJy8lKnNlcGFyYXRvckdGNC8lKXN0cmV0Y2h5R0Y0LyUqc3ltbWV0cmljR0Y0LyUobGFyZ2VvcEdGNC8lLm1vdmFibGVsaW1pdHNHRjQvJSdhY2NlbnRHRjQvJSdsc3BhY2VHUSYwLjBlbUYnLyUncnNwYWNlR0ZDLUkjbWlHRiQ2JVFDfkVzdGltYWJsZX5jb21iaW5hdGlvbnN+cHJvY2VlZHVyZUYnLyUnaXRhbGljR0Y0Ri8vJStleGVjdXRhYmxlR0Y0Ri8=</Equation></Text-field>
</Input>
</Group>
<Group view="code" labelreference="L6307" drawlabel="true">
<Input><Text-field prompt="&gt; " style="Maple Input" layout="Normal"><Equation executable="true" style="2D Input" input-equation="" display="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">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</Equation></Text-field>
</Input>
</Group>
<Group view="code" labelreference="L6314" drawlabel="true">
<Input><Text-field prompt="&gt; " style="Maple Input" layout="Normal"><Equation executable="true" style="2D Input" input-equation="" display="LUklbXJvd0c2Iy9JK21vZHVsZW5hbWVHNiJJLFR5cGVzZXR0aW5nR0koX3N5c2xpYkdGJzYqLUkjbW9HRiQ2L1EiI0YnLyUlYm9sZEdRJXRydWVGJy8lLG1hdGh2YXJpYW50R1ElYm9sZEYnLyUrZm9udHdlaWdodEdGNC8lJmZlbmNlR1EmZmFsc2VGJy8lKnNlcGFyYXRvckdGOS8lKXN0cmV0Y2h5R0Y5LyUqc3ltbWV0cmljR0Y5LyUobGFyZ2VvcEdGOS8lLm1vdmFibGVsaW1pdHNHRjkvJSdhY2NlbnRHRjkvJSdsc3BhY2VHUSYwLjBlbUYnLyUncnNwYWNlR0ZILUkjbWlHRiQ2J1EifkYnRi8vJSdpdGFsaWNHRjEvRjNRLGJvbGQtaXRhbGljRidGNS1GTDYlUSdIeWJyaWRGJy9GUEY5L0YzUSdub3JtYWxGJy1GLDYtRk5GV0Y3RjpGPEY+RkBGQkZERkZGSS1GTDYlUStwcm9jZWVkdXJlRidGVkZXLUYsNi1RIjpGJ0ZXRjdGOkY8Rj5GQEZCRkQvRkdRLDAuMjc3Nzc3OGVtRicvRkpGXG8vJStleGVjdXRhYmxlR0Y5Rlc=">LUklbXJvd0c2Iy9JK21vZHVsZW5hbWVHNiJJLFR5cGVzZXR0aW5nR0koX3N5c2xpYkdGJzYqLUkjbW9HRiQ2L1EiI0YnLyUlYm9sZEdRJXRydWVGJy8lLG1hdGh2YXJpYW50R1ElYm9sZEYnLyUrZm9udHdlaWdodEdGNC8lJmZlbmNlR1EmZmFsc2VGJy8lKnNlcGFyYXRvckdGOS8lKXN0cmV0Y2h5R0Y5LyUqc3ltbWV0cmljR0Y5LyUobGFyZ2VvcEdGOS8lLm1vdmFibGVsaW1pdHNHRjkvJSdhY2NlbnRHRjkvJSdsc3BhY2VHUSYwLjBlbUYnLyUncnNwYWNlR0ZILUkjbWlHRiQ2J1EifkYnRi8vJSdpdGFsaWNHRjEvRjNRLGJvbGQtaXRhbGljRidGNS1GTDYlUSdIeWJyaWRGJy9GUEY5L0YzUSdub3JtYWxGJy1GLDYtRk5GV0Y3RjpGPEY+RkBGQkZERkZGSS1GTDYlUStwcm9jZWVkdXJlRidGVkZXLUYsNi1RIjpGJ0ZXRjdGOkY8Rj5GQEZCRkQvRkdRLDAuMjc3Nzc3OGVtRicvRkpGXG8vJStleGVjdXRhYmxlR0Y5Rlc=</Equation></Text-field>
</Input>
</Group>
<Group view="code" labelreference="L6312" drawlabel="true" applyint="true" applyrational="true" applyexponent="false">
<Input><Text-field prompt="&gt; " style="Maple Input" layout="Normal"><Equation executable="true" style="2D Input" input-equation="" display="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">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</Equation></Text-field>
</Input>
</Group></Presentation-Block>
<Group labelreference="L1" drawlabel="true" applyint="true" applyrational="true" applyexponent="false">
<Input><Text-field prompt="&gt; " style="Maple Input" layout="Normal"><Equation executable="true" style="2D Input" input-equation="" display="LUklbXJvd0c2Iy9JK21vZHVsZW5hbWVHNiJJLFR5cGVzZXR0aW5nR0koX3N5c2xpYkdGJzZhYGwtSSNtaUdGJDYlUStleHN1bXRyb3V0RicvJSdpdGFsaWNHUSV0cnVlRicvJSxtYXRodmFyaWFudEdRJ2l0YWxpY0YnLUkjbW9HRiQ2LVEqJmNvbG9uZXE7RicvRjNRJ25vcm1hbEYnLyUmZmVuY2VHUSZmYWxzZUYnLyUqc2VwYXJhdG9yR0Y9LyUpc3RyZXRjaHlHRj0vJSpzeW1tZXRyaWNHRj0vJShsYXJnZW9wR0Y9LyUubW92YWJsZWxpbWl0c0dGPS8lJ2FjY2VudEdGPS8lJ2xzcGFjZUdRLDAuMjc3Nzc3OGVtRicvJSdyc3BhY2VHRkwtRjY2L1ElcHJvY0YnLyUlYm9sZEdGMS9GM1ElYm9sZEYnLyUrZm9udHdlaWdodEdGVUY7Rj5GQEZCRkRGRkZIL0ZLUSYwLjBlbUYnL0ZORlktSShtZmVuY2VkR0YkNiQtRiM2Ji1GLDYlUSJBRidGL0YyLUY2Ni1RIixGJ0Y5RjsvRj9GMUZARkJGREZGRkhGWC9GTlEsMC4zMzMzMzMzZW1GJy1GLDYlUSJURidGL0YyRjlGOS1GLDYjUSFGJy1JJ21zcGFjZUdGJDYmLyUnaGVpZ2h0R1EmMC4wZXhGJy8lJndpZHRoR0ZZLyUmZGVwdGhHRl5wLyUqbGluZWJyZWFrR1EobmV3bGluZUYnLUY2Ni1RIn5GJ0Y5RjtGPkZARkJGREZGRkhGWEZaLUY2Ni9RJmxvY2FsRidGUkZURlZGO0Y+RkBGQkZERkZGSEZYRlpGZnAtRiw2JVEiaUYnRi9GMkZdb0ZmcC1GLDYlUSJqRidGL0YyRl1vLUYsNiVRImtGJ0YvRjJGXW8tRiw2JVEma2FwcGFGJy9GMEY9RjlGXW8tRiw2JVEra2FwcGFpbmRleEYnRi9GMi1GNjYtUSI7RidGOUY7RmBvRkBGQkZERkZGSEZYRk1GaW8tRjY2L1EsZGVzY3JpcHRpb25GJ0ZSRlRGVkY7Rj5GQEZCRkRGRkZIRlhGWkZmcC1JI21zR0YkNiNRTUZpbmRzfnRoZX5leGhhdXN0aXZlfnN1bW1hcnl+Zm9yfnRoZX5Cfm1vZGVsRidGXHJGaW8tRiw2JVEld2l0aEYnRi9GMi1GZm42JC1GIzYkLUYsNiVRLkxpbmVhckFsZ2VicmFGJ0YvRjJGOUY5LUY2Ni1RIjpGJ0Y5RjtGPkZARkJGREZGRkhGSkZNRmZwRmlvRmZwRmVxRjUtRiw2JVEnVmVjdG9yRidGL0YyLUZmbjYkLUYjNigtSSNtbkdGJDYkUSI1RidGOS1GNjYtUScmc2RvdDtGJ0Y5RjtGPkZARkJGREZGRkhGWEZaRmNvLUY2Ni1RKCZtaW51cztGJ0Y5RjtGPkZARkJGREZGRkgvRktRLDAuMjIyMjIyMmVtRicvRk5GZXQtRlt0NiRRIjlGJ0Y5RjlGOUZgc0Zpb0ZmcEZpcUY1LUZbdDYkUSIxRidGOUZgc0ZmcEZpb0ZmcC1GNjYvUSRmb3JGJ0ZSRlRGVkY7Rj5GQEZCRkRGRkZIRlhGWkZmcEZccUZmcC1GNjYvUSVmcm9tRidGUkZURlZGO0Y+RkBGQkZERkZGSEZYRlpGZnBGanRGZnAtRjY2L1EjdG9GJ0ZSRlRGVkY7Rj5GQEZCRkRGRkZIRlhGWkZmcEZjb0ZhdEZqdEZmcC1GNjYvUSNkb0YnRlJGVEZWRjtGPkZARkJGREZGRkhGWEZaRmlvRmZwRmZwRmZwRmZwRmZwRmZwRmZwRmZwRmVxLUZmbjYmLUYjNiRGaXFGOUY5LyUlb3BlbkdRIltGJy8lJmNsb3NlR1EiXUYnRjUtRiw2JVElZXZhbEYnRi9GMi1GZm42JC1GIzYpRmpuLUZmbjYmLUYjNiZGanRGXW9GanRGOUY5Rl12RmB2Rl1vLUYsNiVRInRGJ0YvRjItRjY2LVEiPUYnRjlGO0Y+RkBGQkZERkZGSEZKRk1GXHFGOUY5RmBzRmlvRmlvRmZwRmZwRmZwRmZwRmZwRmZwRmZwRmlxRjVGaXEtRjY2LVEiK0YnRjlGO0Y+RkBGQkZERkZGSEZkdEZmdEZqdEZcckZpb0Zpb0ZmcC1GNjYvUSRlbmRGJ0ZSRlRGVkY7Rj5GQEZCRkRGRkZIRlhGWkZmcEZmdUZgc0ZmcEZpb0ZmcEZddUZmcEZccUZmcEZgdUZmcC1GW3Q2JFEiMkYnRjlGZnBGY3VGZnBGY29GYXRGanRGZnBGZnVGaW9GZnBGZnBGZnBGZnBGZnBGZnBGZnBGZnBGZXFGaXVGNUZjdi1GZm42JC1GIzYrRmpuLUZmbjYmLUYjNiZGanRGXW9GandGOUY5Rl12RmB2Rl1vRl53RmF3RlxxRmF0Rmp0RjlGOUZedEZjdi1GZm42JC1GIzYpRmpuLUZmbjYmLUYjNiZGandGXW9GanRGOUY5Rl12RmB2Rl1vRl53RmF3RlxxRjlGOUZgc0Zpb0Zpb0ZmcEZmcEZmcEZmcEZmcEZmcEZmcEZpcUY1RmlxRmR3Rmp0RlxyRmlvRmlvRmZwRmd3RmZwRmZ1RmBzRmZwRmZwRmlvRmZwRl11RmZwRlxxRmZwRmB1RmZwRmp0RmZwRmN1RmZwRmNvRmF0Rmp0RmZwRmZ1RmlvRmZwRmZwRmZwRmZwRmZwRmZwRmZwRmZwRmVxRml1RjVGY3YtRmZuNiQtRiM2KUZqbi1GZm42Ji1GIzYmRmp0Rl1vLUZbdDYkUSIzRidGOUY5RjlGXXZGYHZGXW9GXndGYXdGXHFGOUY5Rl50LUYsNiVRJ2xhbWJkYUYnRmhxRjktRmZuNiYtRiM2J0ZccUZkd0ZqdC8lK2V4ZWN1dGFibGVHRj1GOUY5Rl12RmB2RmBzRmlvRmlvRmZwRmZwRmZwRmZwRmZwRmZwRmZwRmlxRjVGaXFGZHdGanRGXHJGaW9GaW9GZnBGZ3dGZnBGZnVGYHNGaW8tRmpvNiZGXHBGX3BGYXAvRmRwUSVhdXRvRidGZnBGXXVGZnBGXHFGZnBGYHVGZnBGandGZnBGY3VGZnBGY29GYXRGanRGZnBGZnVGaW9GZnBGZnBGZnBGZnBGZnBGZnBGZnBGZnBGZXFGaXVGNS1JJm1mcmFjR0YkNigtRiM2KUZjdkZdeEZedEZjdi1GZm42JC1GIzYpRmpuLUZmbjYmLUYjNiZGandGXW9GZXlGOUY5Rl12RmB2Rl1vRl53RmF3RlxxRjlGOUZfekY5LUYjNidGZm8tRiM2JUZjdkZdeUY5RmZvRi9GMi8lLmxpbmV0aGlja25lc3NHRlx1LyUrZGVub21hbGlnbkdRJ2NlbnRlckYnLyUpbnVtYWxpZ25HRmpbbC8lKWJldmVsbGVkR0Y9RmBzRmlvRmlvRmZwRmZwRmZwRmZwRmZwRmZwRmZwRmlxRjVGaXFGZHdGanRGXHJGaW9GaW9GZnBGZ3dGZnBGZnVGYHNGZnBGZnBGaW9GZnBGXXVGZnBGXHFGZnBGYHVGZnBGandGZnBGY3VGZnBGY29GYXRGandGZnBGZnVGaW9GZnBGZnBGZnBGZnBGZnBGZnBGZnBGZnBGZXFGaXVGNS1GZno2KC1GIzYoRmN2Rl14Rl50RmN2LUZmbjYkLUYjNilGam4tRmZuNiYtRiM2JkZqd0Zdb0Zqd0Y5RjlGXXZGYHZGXW9GXndGYXdGXHFGOUY5RjktRiM2JkZmby1GIzYlRmN2LUZmbjYkLUYjNilGam5GYXhGXW9GXndGYXdGXHFGOUY5RjlGZm9GOUZmW2xGaFtsRltcbEZdXGxGYHNGaW9GaW9GZnBGZnBGZnBGZnBGZnBGZnBGZnBGaXFGNUZpcUZkd0ZqdEZcckZpb0Zpb0ZmcEZnd0ZmcEZmdUZgc0ZmcEZmcEZpb0ZhekZpb0Zpb0ZmcEZlcUZgc0Zpb0Zndy1GNjYvRmhwRlJGVEZWRjtGPkZARkJGREZGRkhGWEZaRk8tRjY2L0Zic0ZSRlRGVkY7Rj5GQEZCRkRGRkZIRkpGTUZjXWxGX3pGOQ==">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</Equation></Text-field>
</Input>
</Group>
<Group labelreference="L6493" drawlabel="true" applyint="true" applyrational="true" applyexponent="false">
<Input><Text-field prompt="&gt; " style="Maple Input" layout="Normal"><Equation executable="true" style="2D Input" input-equation="" display="LUklbXJvd0c2Iy9JK21vZHVsZW5hbWVHNiJJLFR5cGVzZXR0aW5nR0koX3N5c2xpYkdGJzYlLUkjbWlHRiQ2I1EhRicvJStleGVjdXRhYmxlR1EmZmFsc2VGJy8lLG1hdGh2YXJpYW50R1Enbm9ybWFsRic=">JSFH</Equation></Text-field>
</Input>
</Group>
<Group labelreference="L6413" drawlabel="true" applyint="true" applyrational="true" applyexponent="false">
<Input><Text-field prompt="&gt; " style="Maple Input" layout="Normal"><Equation executable="true" style="2D Input" input-equation="" display="LUklbXJvd0c2Iy9JK21vZHVsZW5hbWVHNiJJLFR5cGVzZXR0aW5nR0koX3N5c2xpYkdGJzYmLUkjbW9HRiQ2LVEiI0YnLyUsbWF0aHZhcmlhbnRHUSdub3JtYWxGJy8lJmZlbmNlR1EmZmFsc2VGJy8lKnNlcGFyYXRvckdGNC8lKXN0cmV0Y2h5R0Y0LyUqc3ltbWV0cmljR0Y0LyUobGFyZ2VvcEdGNC8lLm1vdmFibGVsaW1pdHNHRjQvJSdhY2NlbnRHRjQvJSdsc3BhY2VHUSYwLjBlbUYnLyUncnNwYWNlR0ZDLUkjbWlHRiQ2JVFXflBhcmFtZXRlcn5jb25zdHJhaW50c34obm90ZX5sYW1iZGF+aXN+cn5pbn50aGV+cGFwZXIpRicvJSdpdGFsaWNHRjRGLy8lK2V4ZWN1dGFibGVHRjRGLw==">LUklbXJvd0c2Iy9JK21vZHVsZW5hbWVHNiJJLFR5cGVzZXR0aW5nR0koX3N5c2xpYkdGJzYmLUkjbW9HRiQ2LVEiI0YnLyUsbWF0aHZhcmlhbnRHUSdub3JtYWxGJy8lJmZlbmNlR1EmZmFsc2VGJy8lKnNlcGFyYXRvckdGNC8lKXN0cmV0Y2h5R0Y0LyUqc3ltbWV0cmljR0Y0LyUobGFyZ2VvcEdGNC8lLm1vdmFibGVsaW1pdHNHRjQvJSdhY2NlbnRHRjQvJSdsc3BhY2VHUSYwLjBlbUYnLyUncnNwYWNlR0ZDLUkjbWlHRiQ2JVFXflBhcmFtZXRlcn5jb25zdHJhaW50c34obm90ZX5sYW1iZGF+aXN+cn5pbn50aGV+cGFwZXIpRicvJSdpdGFsaWNHRjRGLy8lK2V4ZWN1dGFibGVHRjRGLw==</Equation></Text-field>
</Input>
</Group>
<Group hide-input="false" labelreference="L6577" drawlabel="true" applyint="true" applyrational="true" applyexponent="false">
<Input><Text-field prompt="&gt; " style="Maple Input" layout="Normal"><Equation executable="true" style="2D Input" input-equation="" display="LUklbXJvd0c2Iy9JK21vZHVsZW5hbWVHNiJJLFR5cGVzZXR0aW5nR0koX3N5c2xpYkdGJzYyLUkjbWlHRiQ2JVEobUhjb25zdEYnLyUnaXRhbGljR1EldHJ1ZUYnLyUsbWF0aHZhcmlhbnRHUSdpdGFsaWNGJy1JI21vR0YkNi1RKiZjb2xvbmVxO0YnL0YzUSdub3JtYWxGJy8lJmZlbmNlR1EmZmFsc2VGJy8lKnNlcGFyYXRvckdGPS8lKXN0cmV0Y2h5R0Y9LyUqc3ltbWV0cmljR0Y9LyUobGFyZ2VvcEdGPS8lLm1vdmFibGVsaW1pdHNHRj0vJSdhY2NlbnRHRj0vJSdsc3BhY2VHUSwwLjI3Nzc3NzhlbUYnLyUncnNwYWNlR0ZMLUYsNiVRI2JIRidGL0YyLUkobWZlbmNlZEdGJDYmLUYjNiQtSSNtbkdGJDYkUSIwRidGOUY5RjkvJSVvcGVuR1EiW0YnLyUmY2xvc2VHUSJdRictRjY2LVEiK0YnRjlGO0Y+RkBGQkZERkZGSC9GS1EsMC4yMjIyMjIyZW1GJy9GTkZfb0ZPLUZTNiYtRiM2JC1GWDYkUSIxRidGOUY5RjlGZW5GaG4tRjY2LVEnJnNkb3Q7RidGOUY7Rj5GQEZCRkRGRkZIL0ZLUSYwLjBlbUYnL0ZORlxwLUYsNiVRI3gxRidGL0YyLUZTNiYtRiM2Ji1GLDYlUSNpaUYnRi9GMi1GNjYtUSIsRidGOUY7L0Y/RjFGQEZCRkRGRkZIRltwL0ZOUSwwLjMzMzMzMzNlbUYnLUYsNiVRInRGJ0YvRjJGOUY5RmVuRmhuRltvLUYsNiVRJXJlZk1GJ0YvRjItRlM2Ji1GIzYkRl5xRjlGOUZlbkZobi1GNjYtUSI6RidGOUY7Rj5GQEZCRkRGRkZIRkpGTS8lK2V4ZWN1dGFibGVHRj1GOQ==">LUklbXJvd0c2Iy9JK21vZHVsZW5hbWVHNiJJLFR5cGVzZXR0aW5nR0koX3N5c2xpYkdGJzYyLUkjbWlHRiQ2JVEobUhjb25zdEYnLyUnaXRhbGljR1EldHJ1ZUYnLyUsbWF0aHZhcmlhbnRHUSdpdGFsaWNGJy1JI21vR0YkNi1RKiZjb2xvbmVxO0YnL0YzUSdub3JtYWxGJy8lJmZlbmNlR1EmZmFsc2VGJy8lKnNlcGFyYXRvckdGPS8lKXN0cmV0Y2h5R0Y9LyUqc3ltbWV0cmljR0Y9LyUobGFyZ2VvcEdGPS8lLm1vdmFibGVsaW1pdHNHRj0vJSdhY2NlbnRHRj0vJSdsc3BhY2VHUSwwLjI3Nzc3NzhlbUYnLyUncnNwYWNlR0ZMLUYsNiVRI2JIRidGL0YyLUkobWZlbmNlZEdGJDYmLUYjNiQtSSNtbkdGJDYkUSIwRidGOUY5RjkvJSVvcGVuR1EiW0YnLyUmY2xvc2VHUSJdRictRjY2LVEiK0YnRjlGO0Y+RkBGQkZERkZGSC9GS1EsMC4yMjIyMjIyZW1GJy9GTkZfb0ZPLUZTNiYtRiM2JC1GWDYkUSIxRidGOUY5RjlGZW5GaG4tRjY2LVEnJnNkb3Q7RidGOUY7Rj5GQEZCRkRGRkZIL0ZLUSYwLjBlbUYnL0ZORlxwLUYsNiVRI3gxRidGL0YyLUZTNiYtRiM2Ji1GLDYlUSNpaUYnRi9GMi1GNjYtUSIsRidGOUY7L0Y/RjFGQEZCRkRGRkZIRltwL0ZOUSwwLjMzMzMzMzNlbUYnLUYsNiVRInRGJ0YvRjJGOUY5RmVuRmhuRltvLUYsNiVRJXJlZk1GJ0YvRjItRlM2Ji1GIzYkRl5xRjlGOUZlbkZobi1GNjYtUSI6RidGOUY7Rj5GQEZCRkRGRkZIRkpGTS8lK2V4ZWN1dGFibGVHRj1GOQ==</Equation></Text-field>
</Input>
</Group>
<Group labelreference="L6578" drawlabel="true" applyint="true" applyrational="true" applyexponent="false">
<Input><Text-field prompt="&gt; " style="Maple Input" layout="Normal"><Equation executable="true" style="2D Input" input-equation="" display="LUklbXJvd0c2Iy9JK21vZHVsZW5hbWVHNiJJLFR5cGVzZXR0aW5nR0koX3N5c2xpYkdGJzY1LUkjbWlHRiQ2JVEpbU9jb25zdDFGJy8lJ2l0YWxpY0dRJXRydWVGJy8lLG1hdGh2YXJpYW50R1EnaXRhbGljRictSSNtb0dGJDYtUSomY29sb25lcTtGJy9GM1Enbm9ybWFsRicvJSZmZW5jZUdRJmZhbHNlRicvJSpzZXBhcmF0b3JHRj0vJSlzdHJldGNoeUdGPS8lKnN5bW1ldHJpY0dGPS8lKGxhcmdlb3BHRj0vJS5tb3ZhYmxlbGltaXRzR0Y9LyUnYWNjZW50R0Y9LyUnbHNwYWNlR1EsMC4yNzc3Nzc4ZW1GJy8lJ3JzcGFjZUdGTC1GLDYlUSRiTTFGJ0YvRjItSShtZmVuY2VkR0YkNiYtRiM2JC1JI21uR0YkNiRRIjBGJ0Y5RjlGOS8lJW9wZW5HUSJbRicvJSZjbG9zZUdRIl1GJy1GNjYtUSIrRidGOUY7Rj5GQEZCRkRGRkZIL0ZLUSwwLjIyMjIyMjJlbUYnL0ZORl9vRk8tRlM2Ji1GIzYkLUZYNiRRIjFGJ0Y5RjlGOUZlbkZobi1GNjYtUScmc2RvdDtGJ0Y5RjtGPkZARkJGREZGRkgvRktRJjAuMGVtRicvRk5GXHAtRiw2JVEjeDFGJ0YvRjItRlM2Ji1GIzYmLUYsNiVRI2lpRidGL0YyLUY2Ni1RIixGJ0Y5RjsvRj9GMUZARkJGREZGRkhGW3AvRk5RLDAuMzMzMzMzM2VtRictRiw2JVEidEYnRi9GMkY5RjlGZW5GaG5GW29GTy1GUzYmLUYjNiQtRlg2JFEiMkYnRjlGOUY5RmVuRmhuRmhvLUYsNiVRI3gyRidGL0YyLUZTNiYtRiM2JEZecUY5RjlGZW5GaG4tRjY2LVEiOkYnRjlGO0Y+RkBGQkZERkZGSEZKRk0vJStleGVjdXRhYmxlR0Y9Rjk=">LUklbXJvd0c2Iy9JK21vZHVsZW5hbWVHNiJJLFR5cGVzZXR0aW5nR0koX3N5c2xpYkdGJzY1LUkjbWlHRiQ2JVEpbU9jb25zdDFGJy8lJ2l0YWxpY0dRJXRydWVGJy8lLG1hdGh2YXJpYW50R1EnaXRhbGljRictSSNtb0dGJDYtUSomY29sb25lcTtGJy9GM1Enbm9ybWFsRicvJSZmZW5jZUdRJmZhbHNlRicvJSpzZXBhcmF0b3JHRj0vJSlzdHJldGNoeUdGPS8lKnN5bW1ldHJpY0dGPS8lKGxhcmdlb3BHRj0vJS5tb3ZhYmxlbGltaXRzR0Y9LyUnYWNjZW50R0Y9LyUnbHNwYWNlR1EsMC4yNzc3Nzc4ZW1GJy8lJ3JzcGFjZUdGTC1GLDYlUSRiTTFGJ0YvRjItSShtZmVuY2VkR0YkNiYtRiM2JC1JI21uR0YkNiRRIjBGJ0Y5RjlGOS8lJW9wZW5HUSJbRicvJSZjbG9zZUdRIl1GJy1GNjYtUSIrRidGOUY7Rj5GQEZCRkRGRkZIL0ZLUSwwLjIyMjIyMjJlbUYnL0ZORl9vRk8tRlM2Ji1GIzYkLUZYNiRRIjFGJ0Y5RjlGOUZlbkZobi1GNjYtUScmc2RvdDtGJ0Y5RjtGPkZARkJGREZGRkgvRktRJjAuMGVtRicvRk5GXHAtRiw2JVEjeDFGJ0YvRjItRlM2Ji1GIzYmLUYsNiVRI2lpRidGL0YyLUY2Ni1RIixGJ0Y5RjsvRj9GMUZARkJGREZGRkhGW3AvRk5RLDAuMzMzMzMzM2VtRictRiw2JVEidEYnRi9GMkY5RjlGZW5GaG5GW29GTy1GUzYmLUYjNiQtRlg2JFEiMkYnRjlGOUY5RmVuRmhuRmhvLUYsNiVRI3gyRidGL0YyLUZTNiYtRiM2JEZecUY5RjlGZW5GaG4tRjY2LVEiOkYnRjlGO0Y+RkBGQkZERkZGSEZKRk0vJStleGVjdXRhYmxlR0Y9Rjk=</Equation></Text-field>
</Input>
</Group>
<Group labelreference="L6579" drawlabel="true" applyint="true" applyrational="true" applyexponent="false">
<Input><Text-field prompt="&gt; " style="Maple Input" layout="Normal"><Equation executable="true" style="2D Input" input-equation="" display="LUklbXJvd0c2Iy9JK21vZHVsZW5hbWVHNiJJLFR5cGVzZXR0aW5nR0koX3N5c2xpYkdGJzY1LUkjbWlHRiQ2JVEpbU9jb25zdDJGJy8lJ2l0YWxpY0dRJXRydWVGJy8lLG1hdGh2YXJpYW50R1EnaXRhbGljRictSSNtb0dGJDYtUSomY29sb25lcTtGJy9GM1Enbm9ybWFsRicvJSZmZW5jZUdRJmZhbHNlRicvJSpzZXBhcmF0b3JHRj0vJSlzdHJldGNoeUdGPS8lKnN5bW1ldHJpY0dGPS8lKGxhcmdlb3BHRj0vJS5tb3ZhYmxlbGltaXRzR0Y9LyUnYWNjZW50R0Y9LyUnbHNwYWNlR1EsMC4yNzc3Nzc4ZW1GJy8lJ3JzcGFjZUdGTC1GLDYlUSRiTTJGJ0YvRjItSShtZmVuY2VkR0YkNiYtRiM2JC1JI21uR0YkNiRRIjBGJ0Y5RjlGOS8lJW9wZW5HUSJbRicvJSZjbG9zZUdRIl1GJy1GNjYtUSIrRidGOUY7Rj5GQEZCRkRGRkZIL0ZLUSwwLjIyMjIyMjJlbUYnL0ZORl9vRk8tRlM2Ji1GIzYkLUZYNiRRIjFGJ0Y5RjlGOUZlbkZobi1GNjYtUScmc2RvdDtGJ0Y5RjtGPkZARkJGREZGRkgvRktRJjAuMGVtRicvRk5GXHAtRiw2JVEjeDFGJ0YvRjItRlM2Ji1GIzYmLUYsNiVRI2lpRidGL0YyLUY2Ni1RIixGJ0Y5RjsvRj9GMUZARkJGREZGRkhGW3AvRk5RLDAuMzMzMzMzM2VtRictRiw2JVEidEYnRi9GMkY5RjlGZW5GaG5GW29GTy1GUzYmLUYjNiQtRlg2JFEiMkYnRjlGOUY5RmVuRmhuRmhvLUYsNiVRI3gyRidGL0YyLUZTNiYtRiM2JEZecUY5RjlGZW5GaG4tRjY2LVEiOkYnRjlGO0Y+RkBGQkZERkZGSEZKRk0vJStleGVjdXRhYmxlR0Y9Rjk=">LUklbXJvd0c2Iy9JK21vZHVsZW5hbWVHNiJJLFR5cGVzZXR0aW5nR0koX3N5c2xpYkdGJzY1LUkjbWlHRiQ2JVEpbU9jb25zdDJGJy8lJ2l0YWxpY0dRJXRydWVGJy8lLG1hdGh2YXJpYW50R1EnaXRhbGljRictSSNtb0dGJDYtUSomY29sb25lcTtGJy9GM1Enbm9ybWFsRicvJSZmZW5jZUdRJmZhbHNlRicvJSpzZXBhcmF0b3JHRj0vJSlzdHJldGNoeUdGPS8lKnN5bW1ldHJpY0dGPS8lKGxhcmdlb3BHRj0vJS5tb3ZhYmxlbGltaXRzR0Y9LyUnYWNjZW50R0Y9LyUnbHNwYWNlR1EsMC4yNzc3Nzc4ZW1GJy8lJ3JzcGFjZUdGTC1GLDYlUSRiTTJGJ0YvRjItSShtZmVuY2VkR0YkNiYtRiM2JC1JI21uR0YkNiRRIjBGJ0Y5RjlGOS8lJW9wZW5HUSJbRicvJSZjbG9zZUdRIl1GJy1GNjYtUSIrRidGOUY7Rj5GQEZCRkRGRkZIL0ZLUSwwLjIyMjIyMjJlbUYnL0ZORl9vRk8tRlM2Ji1GIzYkLUZYNiRRIjFGJ0Y5RjlGOUZlbkZobi1GNjYtUScmc2RvdDtGJ0Y5RjtGPkZARkJGREZGRkgvRktRJjAuMGVtRicvRk5GXHAtRiw2JVEjeDFGJ0YvRjItRlM2Ji1GIzYmLUYsNiVRI2lpRidGL0YyLUY2Ni1RIixGJ0Y5RjsvRj9GMUZARkJGREZGRkhGW3AvRk5RLDAuMzMzMzMzM2VtRictRiw2JVEidEYnRi9GMkY5RjlGZW5GaG5GW29GTy1GUzYmLUYjNiQtRlg2JFEiMkYnRjlGOUY5RmVuRmhuRmhvLUYsNiVRI3gyRidGL0YyLUZTNiYtRiM2JEZecUY5RjlGZW5GaG4tRjY2LVEiOkYnRjlGO0Y+RkBGQkZERkZGSEZKRk0vJStleGVjdXRhYmxlR0Y9Rjk=</Equation></Text-field>
</Input>
</Group>
<Group hide-input="false" labelreference="L6580" drawlabel="true" applyint="true" applyrational="true" applyexponent="false">
<Input><Text-field prompt="&gt; " style="Maple Input" layout="Normal"><Equation executable="true" style="2D Input" input-equation="" display="LUklbXJvd0c2Iy9JK21vZHVsZW5hbWVHNiJJLFR5cGVzZXR0aW5nR0koX3N5c2xpYkdGJzY1LUkjbWlHRiQ2JVEocGNvbnN0MUYnLyUnaXRhbGljR1EldHJ1ZUYnLyUsbWF0aHZhcmlhbnRHUSdpdGFsaWNGJy1JI21vR0YkNi1RKiZjb2xvbmVxO0YnL0YzUSdub3JtYWxGJy8lJmZlbmNlR1EmZmFsc2VGJy8lKnNlcGFyYXRvckdGPS8lKXN0cmV0Y2h5R0Y9LyUqc3ltbWV0cmljR0Y9LyUobGFyZ2VvcEdGPS8lLm1vdmFibGVsaW1pdHNHRj0vJSdhY2NlbnRHRj0vJSdsc3BhY2VHUSwwLjI3Nzc3NzhlbUYnLyUncnNwYWNlR0ZMLUYsNiVRI2JwRidGL0YyLUkobWZlbmNlZEdGJDYmLUYjNiQtSSNtbkdGJDYkUSIwRidGOUY5RjkvJSVvcGVuR1EiW0YnLyUmY2xvc2VHUSJdRictRjY2LVEiK0YnRjlGO0Y+RkBGQkZERkZGSC9GS1EsMC4yMjIyMjIyZW1GJy9GTkZfb0ZPLUZTNiYtRiM2JC1GWDYkUSIxRidGOUY5RjlGZW5GaG4tRjY2LVEnJnNkb3Q7RidGOUY7Rj5GQEZCRkRGRkZIL0ZLUSYwLjBlbUYnL0ZORlxwLUYsNiVRI3gxRidGL0YyLUZTNiYtRiM2KC1GLDYlUSNpaUYnRi9GMi1GNjYtUSIsRidGOUY7L0Y/RjFGQEZCRkRGRkZIRltwL0ZOUSwwLjMzMzMzMzNlbUYnLUYsNiVRInRGJ0YvRjJGW29GZW9GOUY5RmVuRmhuRltvRk8tRlM2Ji1GIzYkLUZYNiRRIjJGJ0Y5RjlGOUZlbkZobkZoby1GLDYlUSN4M0YnRi9GMi1GUzYmLUYjNiZGXnFGW29GZW9GOUY5RmVuRmhuLUY2Ni1RIjpGJ0Y5RjtGPkZARkJGREZGRkhGSkZNLyUrZXhlY3V0YWJsZUdGPUY5">LUklbXJvd0c2Iy9JK21vZHVsZW5hbWVHNiJJLFR5cGVzZXR0aW5nR0koX3N5c2xpYkdGJzY1LUkjbWlHRiQ2JVEocGNvbnN0MUYnLyUnaXRhbGljR1EldHJ1ZUYnLyUsbWF0aHZhcmlhbnRHUSdpdGFsaWNGJy1JI21vR0YkNi1RKiZjb2xvbmVxO0YnL0YzUSdub3JtYWxGJy8lJmZlbmNlR1EmZmFsc2VGJy8lKnNlcGFyYXRvckdGPS8lKXN0cmV0Y2h5R0Y9LyUqc3ltbWV0cmljR0Y9LyUobGFyZ2VvcEdGPS8lLm1vdmFibGVsaW1pdHNHRj0vJSdhY2NlbnRHRj0vJSdsc3BhY2VHUSwwLjI3Nzc3NzhlbUYnLyUncnNwYWNlR0ZMLUYsNiVRI2JwRidGL0YyLUkobWZlbmNlZEdGJDYmLUYjNiQtSSNtbkdGJDYkUSIwRidGOUY5RjkvJSVvcGVuR1EiW0YnLyUmY2xvc2VHUSJdRictRjY2LVEiK0YnRjlGO0Y+RkBGQkZERkZGSC9GS1EsMC4yMjIyMjIyZW1GJy9GTkZfb0ZPLUZTNiYtRiM2JC1GWDYkUSIxRidGOUY5RjlGZW5GaG4tRjY2LVEnJnNkb3Q7RidGOUY7Rj5GQEZCRkRGRkZIL0ZLUSYwLjBlbUYnL0ZORlxwLUYsNiVRI3gxRidGL0YyLUZTNiYtRiM2KC1GLDYlUSNpaUYnRi9GMi1GNjYtUSIsRidGOUY7L0Y/RjFGQEZCRkRGRkZIRltwL0ZOUSwwLjMzMzMzMzNlbUYnLUYsNiVRInRGJ0YvRjJGW29GZW9GOUY5RmVuRmhuRltvRk8tRlM2Ji1GIzYkLUZYNiRRIjJGJ0Y5RjlGOUZlbkZobkZoby1GLDYlUSN4M0YnRi9GMi1GUzYmLUYjNiZGXnFGW29GZW9GOUY5RmVuRmhuLUY2Ni1RIjpGJ0Y5RjtGPkZARkJGREZGRkhGSkZNLyUrZXhlY3V0YWJsZUdGPUY5</Equation></Text-field>
</Input>
</Group>
<Group labelreference="L6582" drawlabel="true" applyint="true" applyrational="true" applyexponent="false">
<Input><Text-field prompt="&gt; " style="Maple Input" layout="Normal"><Equation executable="true" style="2D Input" input-equation="" display="LUklbXJvd0c2Iy9JK21vZHVsZW5hbWVHNiJJLFR5cGVzZXR0aW5nR0koX3N5c2xpYkdGJzYoLUkjbWlHRiQ2JVEocGNvbnN0MkYnLyUnaXRhbGljR1EldHJ1ZUYnLyUsbWF0aHZhcmlhbnRHUSdpdGFsaWNGJy1JI21vR0YkNi1RKiZjb2xvbmVxO0YnL0YzUSdub3JtYWxGJy8lJmZlbmNlR1EmZmFsc2VGJy8lKnNlcGFyYXRvckdGPS8lKXN0cmV0Y2h5R0Y9LyUqc3ltbWV0cmljR0Y9LyUobGFyZ2VvcEdGPS8lLm1vdmFibGVsaW1pdHNHRj0vJSdhY2NlbnRHRj0vJSdsc3BhY2VHUSwwLjI3Nzc3NzhlbUYnLyUncnNwYWNlR0ZMLUYsNiVRKHBjb25zdDFGJ0YvRjItRjY2LVEiOkYnRjlGO0Y+RkBGQkZERkZGSEZKRk0vJStleGVjdXRhYmxlR0Y9Rjk=">LUklbXJvd0c2Iy9JK21vZHVsZW5hbWVHNiJJLFR5cGVzZXR0aW5nR0koX3N5c2xpYkdGJzYoLUkjbWlHRiQ2JVEocGNvbnN0MkYnLyUnaXRhbGljR1EldHJ1ZUYnLyUsbWF0aHZhcmlhbnRHUSdpdGFsaWNGJy1JI21vR0YkNi1RKiZjb2xvbmVxO0YnL0YzUSdub3JtYWxGJy8lJmZlbmNlR1EmZmFsc2VGJy8lKnNlcGFyYXRvckdGPS8lKXN0cmV0Y2h5R0Y9LyUqc3ltbWV0cmljR0Y9LyUobGFyZ2VvcEdGPS8lLm1vdmFibGVsaW1pdHNHRj0vJSdhY2NlbnRHRj0vJSdsc3BhY2VHUSwwLjI3Nzc3NzhlbUYnLyUncnNwYWNlR0ZMLUYsNiVRKHBjb25zdDFGJ0YvRjItRjY2LVEiOkYnRjlGO0Y+RkBGQkZERkZGSEZKRk0vJStleGVjdXRhYmxlR0Y9Rjk=</Equation></Text-field>
</Input>
</Group>
<Group labelreference="L6630" drawlabel="true" applyint="true" applyrational="true" applyexponent="false">
<Input><Text-field prompt="&gt; " style="Maple Input" layout="Normal"><Equation executable="true" style="2D Input" input-equation="" display="LUklbXJvd0c2Iy9JK21vZHVsZW5hbWVHNiJJLFR5cGVzZXR0aW5nR0koX3N5c2xpYkdGJzYoLUkjbWlHRiQ2JVEsbGFtYmRhY29uc3RGJy8lJ2l0YWxpY0dRJXRydWVGJy8lLG1hdGh2YXJpYW50R1EnaXRhbGljRictSSNtb0dGJDYtUSomY29sb25lcTtGJy9GM1Enbm9ybWFsRicvJSZmZW5jZUdRJmZhbHNlRicvJSpzZXBhcmF0b3JHRj0vJSlzdHJldGNoeUdGPS8lKnN5bW1ldHJpY0dGPS8lKGxhcmdlb3BHRj0vJS5tb3ZhYmxlbGltaXRzR0Y9LyUnYWNjZW50R0Y9LyUnbHNwYWNlR1EsMC4yNzc3Nzc4ZW1GJy8lJ3JzcGFjZUdGTC1GLDYlUSdsYW1iZGFGJy9GMEY9RjktRjY2LVEiOkYnRjlGO0Y+RkBGQkZERkZGSEZKRk0vJStleGVjdXRhYmxlR0Y9Rjk=">LUklbXJvd0c2Iy9JK21vZHVsZW5hbWVHNiJJLFR5cGVzZXR0aW5nR0koX3N5c2xpYkdGJzYoLUkjbWlHRiQ2JVEsbGFtYmRhY29uc3RGJy8lJ2l0YWxpY0dRJXRydWVGJy8lLG1hdGh2YXJpYW50R1EnaXRhbGljRictSSNtb0dGJDYtUSomY29sb25lcTtGJy9GM1Enbm9ybWFsRicvJSZmZW5jZUdRJmZhbHNlRicvJSpzZXBhcmF0b3JHRj0vJSlzdHJldGNoeUdGPS8lKnN5bW1ldHJpY0dGPS8lKGxhcmdlb3BHRj0vJS5tb3ZhYmxlbGltaXRzR0Y9LyUnYWNjZW50R0Y9LyUnbHNwYWNlR1EsMC4yNzc3Nzc4ZW1GJy8lJ3JzcGFjZUdGTC1GLDYlUSdsYW1iZGFGJy9GMEY9RjktRjY2LVEiOkYnRjlGO0Y+RkBGQkZERkZGSEZKRk0vJStleGVjdXRhYmxlR0Y9Rjk=</Equation></Text-field>
</Input>
</Group>
<Group labelreference="L6633" drawlabel="true" applyint="true" applyrational="true" applyexponent="false">
<Input><Text-field prompt="&gt; " style="Maple Input" layout="Normal"><Equation executable="true" style="2D Input" input-equation="" display="LUklbXJvd0c2Iy9JK21vZHVsZW5hbWVHNiJJLFR5cGVzZXR0aW5nR0koX3N5c2xpYkdGJzYlLUkjbWlHRiQ2I1EhRicvJStleGVjdXRhYmxlR1EmZmFsc2VGJy8lLG1hdGh2YXJpYW50R1Enbm9ybWFsRic=">LUklbXJvd0c2Iy9JK21vZHVsZW5hbWVHNiJJLFR5cGVzZXR0aW5nR0koX3N5c2xpYkdGJzYjLUkjbWlHRiQ2I1EhRic=</Equation></Text-field>
</Input>
</Group>
<Group labelreference="L6586" drawlabel="true" applyint="true" applyrational="true" applyexponent="false">
<Input><Text-field prompt="&gt; " style="Maple Input" layout="Normal"><Equation executable="true" style="2D Input" input-equation="" display="LUklbXJvd0c2Iy9JK21vZHVsZW5hbWVHNiJJLFR5cGVzZXR0aW5nR0koX3N5c2xpYkdGJzYmLUkjbW9HRiQ2LVEiI0YnLyUsbWF0aHZhcmlhbnRHUSdub3JtYWxGJy8lJmZlbmNlR1EmZmFsc2VGJy8lKnNlcGFyYXRvckdGNC8lKXN0cmV0Y2h5R0Y0LyUqc3ltbWV0cmljR0Y0LyUobGFyZ2VvcEdGNC8lLm1vdmFibGVsaW1pdHNHRjQvJSdhY2NlbnRHRjQvJSdsc3BhY2VHUSYwLjBlbUYnLyUncnNwYWNlR0ZDLUkjbWlHRiQ2JVE0flRyYW5zaXRpb25+TWF0cml4LkYnLyUnaXRhbGljR1EldHJ1ZUYnL0YwUSdpdGFsaWNGJy8lK2V4ZWN1dGFibGVHRjRGLw==">LUklbXJvd0c2Iy9JK21vZHVsZW5hbWVHNiJJLFR5cGVzZXR0aW5nR0koX3N5c2xpYkdGJzYmLUkjbW9HRiQ2LVEiI0YnLyUsbWF0aHZhcmlhbnRHUSdub3JtYWxGJy8lJmZlbmNlR1EmZmFsc2VGJy8lKnNlcGFyYXRvckdGNC8lKXN0cmV0Y2h5R0Y0LyUqc3ltbWV0cmljR0Y0LyUobGFyZ2VvcEdGNC8lLm1vdmFibGVsaW1pdHNHRjQvJSdhY2NlbnRHRjQvJSdsc3BhY2VHUSYwLjBlbUYnLyUncnNwYWNlR0ZDLUkjbWlHRiQ2JVE0flRyYW5zaXRpb25+TWF0cml4LkYnLyUnaXRhbGljR1EldHJ1ZUYnL0YwUSdpdGFsaWNGJy8lK2V4ZWN1dGFibGVHRjRGLw==</Equation></Text-field>
</Input>
</Group>
<Group hide-input="false" labelreference="L6449" drawlabel="true" applyint="true" applyrational="true" applyexponent="false">
<Input><Text-field prompt="&gt; " style="Maple Input" layout="Normal"><Equation executable="true" style="2D Input" input-equation="" display="LUklbXJvd0c2Iy9JK21vZHVsZW5hbWVHNiJJLFR5cGVzZXR0aW5nR0koX3N5c2xpYkdGJzYoLUkjbWlHRiQ2JVElUGhpdEYnLyUnaXRhbGljR1EldHJ1ZUYnLyUsbWF0aHZhcmlhbnRHUSdpdGFsaWNGJy1JI21vR0YkNi1RKiZjb2xvbmVxO0YnL0YzUSdub3JtYWxGJy8lJmZlbmNlR1EmZmFsc2VGJy8lKnNlcGFyYXRvckdGPS8lKXN0cmV0Y2h5R0Y9LyUqc3ltbWV0cmljR0Y9LyUobGFyZ2VvcEdGPS8lLm1vdmFibGVsaW1pdHNHRj0vJSdhY2NlbnRHRj0vJSdsc3BhY2VHUSwwLjI3Nzc3NzhlbUYnLyUncnNwYWNlR0ZMLUkobWZlbmNlZEdGJDYmLUYjNiotRlA2Ji1GIzY2LUYsNiVRIlNGJ0YvRjItRlA2Ji1GIzYmLUYsNiVRInRGJ0YvRjItRjY2LVEiLEYnRjlGOy9GP0YxRkBGQkZERkZGSC9GS1EmMC4wZW1GJy9GTlEsMC4zMzMzMzMzZW1GJy1JI21uR0YkNiRRIjFGJ0Y5RjlGOS8lJW9wZW5HUSJbRicvJSZjbG9zZUdRIl1GJy1GNjYtUScmc2RvdDtGJ0Y5RjtGPkZARkJGREZGRkhGYG8vRk5GYW8tRiw2JVEicEYnRi9GMi1GUDYmLUYjNihGaW4tRjY2LVEiK0YnRjlGO0Y+RkBGQkZERkZGSC9GS1EsMC4yMjIyMjIyZW1GJy9GTkZdcUZkb0Zcb0Zkb0Y5RjlGaG9GW3AtRjY2LVEifGdyRidGOUY7Rj4vRkFGMUZCRkRGRkZIL0ZLUSwwLjExMTExMTFlbUYnL0ZORmRxRlhGZW5GXnAtRlA2JC1GIzYnRmRvLUY2Ni1RKCZtaW51cztGJ0Y5RjtGPkZARkJGREZGRkhGXHFGXnFGYnBGZXBGOUY5Rl9xLUZQNiQtRiM2J0Zkb0ZqcUZYRmVuRjlGOUZecC1GLDYlUSZhbHBoYUYnL0YwRj1GOUZlbkZfcUZdckZecC1GUDYkLUYjNidGZG9GanFGYXJGZW5GOUY5RjlGOS9GaW9RJyZsYW5nO0YnL0ZccFEnJnJhbmc7RidGXG8tRlA2Ji1GIzY2RlgtRlA2Ji1GIzYmRmluRlxvLUZlbzYkUSIyRidGOUY5RjlGaG9GW3BGXnBGYnAtRlA2Ji1GIzYoRmluRmlwRmRvRlxvRmVzRjlGOUZob0ZbcEZfcUZYRmFzRl5wLUZQNiQtRiM2J0Zkb0ZqcUZicEZoc0Y5RjlGX3EtRlA2JC1GIzYnRmRvRmpxRlhGYXNGOUY5Rl5wRmFyRmFzRl9xRmB0Rl5wLUZQNiQtRiM2J0Zkb0ZqcUZhckZhc0Y5RjlGOUY5RmlyRltzRlxvLUZQNiYtRiM2Ki1GZW82JFEiMEYnRjlGX3FGXHVGX3FGXHVGX3FGZG9GOUY5RmlyRltzRlxvRmh0RjlGOUZpckZbcy1GNjYtUSI6RidGOUY7Rj5GQEZCRkRGRkZIRkpGTS8lK2V4ZWN1dGFibGVHRj1GOQ==">LUklbXJvd0c2Iy9JK21vZHVsZW5hbWVHNiJJLFR5cGVzZXR0aW5nR0koX3N5c2xpYkdGJzYoLUkjbWlHRiQ2JVElUGhpdEYnLyUnaXRhbGljR1EldHJ1ZUYnLyUsbWF0aHZhcmlhbnRHUSdpdGFsaWNGJy1JI21vR0YkNi1RKiZjb2xvbmVxO0YnL0YzUSdub3JtYWxGJy8lJmZlbmNlR1EmZmFsc2VGJy8lKnNlcGFyYXRvckdGPS8lKXN0cmV0Y2h5R0Y9LyUqc3ltbWV0cmljR0Y9LyUobGFyZ2VvcEdGPS8lLm1vdmFibGVsaW1pdHNHRj0vJSdhY2NlbnRHRj0vJSdsc3BhY2VHUSwwLjI3Nzc3NzhlbUYnLyUncnNwYWNlR0ZMLUkobWZlbmNlZEdGJDYmLUYjNiotRlA2Ji1GIzY2LUYsNiVRIlNGJ0YvRjItRlA2Ji1GIzYmLUYsNiVRInRGJ0YvRjItRjY2LVEiLEYnRjlGOy9GP0YxRkBGQkZERkZGSC9GS1EmMC4wZW1GJy9GTlEsMC4zMzMzMzMzZW1GJy1JI21uR0YkNiRRIjFGJ0Y5RjlGOS8lJW9wZW5HUSJbRicvJSZjbG9zZUdRIl1GJy1GNjYtUScmc2RvdDtGJ0Y5RjtGPkZARkJGREZGRkhGYG8vRk5GYW8tRiw2JVEicEYnRi9GMi1GUDYmLUYjNihGaW4tRjY2LVEiK0YnRjlGO0Y+RkBGQkZERkZGSC9GS1EsMC4yMjIyMjIyZW1GJy9GTkZdcUZkb0Zcb0Zkb0Y5RjlGaG9GW3AtRjY2LVEifGdyRidGOUY7Rj4vRkFGMUZCRkRGRkZIL0ZLUSwwLjExMTExMTFlbUYnL0ZORmRxRlhGZW5GXnAtRlA2JC1GIzYnRmRvLUY2Ni1RKCZtaW51cztGJ0Y5RjtGPkZARkJGREZGRkhGXHFGXnFGYnBGZXBGOUY5Rl9xLUZQNiQtRiM2J0Zkb0ZqcUZYRmVuRjlGOUZecC1GLDYlUSZhbHBoYUYnL0YwRj1GOUZlbkZfcUZdckZecC1GUDYkLUYjNidGZG9GanFGYXJGZW5GOUY5RjlGOS9GaW9RJyZsYW5nO0YnL0ZccFEnJnJhbmc7RidGXG8tRlA2Ji1GIzY2RlgtRlA2Ji1GIzYmRmluRlxvLUZlbzYkUSIyRidGOUY5RjlGaG9GW3BGXnBGYnAtRlA2Ji1GIzYoRmluRmlwRmRvRlxvRmVzRjlGOUZob0ZbcEZfcUZYRmFzRl5wLUZQNiQtRiM2J0Zkb0ZqcUZicEZoc0Y5RjlGX3EtRlA2JC1GIzYnRmRvRmpxRlhGYXNGOUY5Rl5wRmFyRmFzRl9xRmB0Rl5wLUZQNiQtRiM2J0Zkb0ZqcUZhckZhc0Y5RjlGOUY5RmlyRltzRlxvLUZQNiYtRiM2Ki1GZW82JFEiMEYnRjlGX3FGXHVGX3FGXHVGX3FGZG9GOUY5RmlyRltzRlxvRmh0RjlGOUZpckZbcy1GNjYtUSI6RidGOUY7Rj5GQEZCRkRGRkZIRkpGTS8lK2V4ZWN1dGFibGVHRj1GOQ==</Equation></Text-field>
</Input>
</Group>
<Group hide-input="false" labelreference="L6446" drawlabel="true" applyint="true" applyrational="true" applyexponent="false">
<Input><Text-field prompt="&gt; " style="Maple Input" layout="Normal"><Equation executable="true" style="2D Input" input-equation="" display="LUklbXJvd0c2Iy9JK21vZHVsZW5hbWVHNiJJLFR5cGVzZXR0aW5nR0koX3N5c2xpYkdGJzYpLUkjbWlHRiQ2JVEmUGhpdDJGJy8lJ2l0YWxpY0dRJXRydWVGJy8lLG1hdGh2YXJpYW50R1EnaXRhbGljRictSSNtb0dGJDYtUSomY29sb25lcTtGJy9GM1Enbm9ybWFsRicvJSZmZW5jZUdRJmZhbHNlRicvJSpzZXBhcmF0b3JHRj0vJSlzdHJldGNoeUdGPS8lKnN5bW1ldHJpY0dGPS8lKGxhcmdlb3BHRj0vJS5tb3ZhYmxlbGltaXRzR0Y9LyUnYWNjZW50R0Y9LyUnbHNwYWNlR1EsMC4yNzc3Nzc4ZW1GJy8lJ3JzcGFjZUdGTC1GLDYlUSVldmFsRidGL0YyLUkobWZlbmNlZEdGJDYkLUYjNihGTy1GUzYkLUYjNictRiw2JVElUGhpdEYnRi9GMi1GNjYtUSIsRidGOUY7L0Y/RjFGQEZCRkRGRkZIL0ZLUSYwLjBlbUYnL0ZOUSwwLjMzMzMzMzNlbUYnLUZTNiYtRiM2Ni1GLDYlUSJTRidGL0YyLUZTNiYtRiM2Ji1GLDYlUSJ0RidGL0YyRmhuLUkjbW5HRiQ2JFEiMUYnRjlGOUY5LyUlb3BlbkdRIltGJy8lJmNsb3NlR1EiXUYnLUY2Ni1RIj1GJ0Y5RjtGPkZARkJGREZGRkhGSkZNLUYsNiVRJGV4cEYnL0YwRj1GOS1GUzYkLUYjNiktRjY2LVEqJnVtaW51czA7RidGOUY7Rj5GQEZCRkRGRkZIL0ZLUSwwLjIyMjIyMjJlbUYnL0ZORmdxLUYsNiVRI21IRidGL0YyLUZTNiYtRiM2JEZbcEY5RjlGYnBGZXAtRjY2LVEoJm1pbnVzO0YnRjlGO0Y+RkBGQkZERkZGSEZmcUZocS1GLDYlUSNtT0YnRi9GMkZnb0Y5RjlGaG5GZG8tRlM2Ji1GIzYmRltwRmhuLUZfcDYkUSIyRidGOUY5RjlGYnBGZXBGaHBGW3EtRlM2JC1GIzYpRmNxRmlxRlxyRmByRmNyRmZyRjlGOUZobi1GLDYlUSZhbHBoYUYnRl5xRjlGZ29GaHAtSSZtZnJhY0dGJDYoLUYjNiVGaXFGXHJGOS1GIzYoRmlxRlxyLUY2Ni1RIitGJ0Y5RjtGPkZARkJGREZGRkhGZnFGaHEtRiM2JUZjckZnb0Y5LUYsNiNRIUYnRjkvJS5saW5ldGhpY2tuZXNzR0ZhcC8lK2Rlbm9tYWxpZ25HUSdjZW50ZXJGJy8lKW51bWFsaWduR0ZndC8lKWJldmVsbGVkR0Y9RmhuLUYjNidGYXNGZnJGaHAtRmVzNihGZ3MtRiM2KUZpcUZcckZbdEZjckZmckZgdEY5RmN0RmV0Rmh0Rmp0RjlGYHRGOUY5L0ZjcFEifGZyRicvRmZwUSJ8aHJGJy8lK2V4ZWN1dGFibGVHRj1GOUY5RmhuLUZTNiYtRiM2PEZpcUZcckZocC1GLDYlUShtSGNvbnN0RidGL0YyRmhuRmNyRmdvRmhwLUYsNiVRKW1PY29uc3QxRidGL0YyRmhuRmNyRmZyRmhwLUYsNiVRKW1PY29uc3QyRidGL0YyRmhuLUYsNiVRInBGJ0YvRjItRlM2Ji1GIzYoRltwRlt0Rl5wRmhuRl5wRjlGOUZicEZlcEZocC1GLDYlUShwY29uc3QxRidGL0YyRmhuRmV2LUZTNiYtRiM2KEZbcEZbdEZecEZobkZqckY5RjlGYnBGZXBGaHAtRiw2JVEocGNvbnN0MkYnRi9GMkZmdUY5RjlGYnVGZHVGZnVGOUY5LUY2Ni1RIjpGJ0Y5RjtGPkZARkJGREZGRkhGSkZNRmZ1Rjk=">LUklbXJvd0c2Iy9JK21vZHVsZW5hbWVHNiJJLFR5cGVzZXR0aW5nR0koX3N5c2xpYkdGJzYpLUkjbWlHRiQ2JVEmUGhpdDJGJy8lJ2l0YWxpY0dRJXRydWVGJy8lLG1hdGh2YXJpYW50R1EnaXRhbGljRictSSNtb0dGJDYtUSomY29sb25lcTtGJy9GM1Enbm9ybWFsRicvJSZmZW5jZUdRJmZhbHNlRicvJSpzZXBhcmF0b3JHRj0vJSlzdHJldGNoeUdGPS8lKnN5bW1ldHJpY0dGPS8lKGxhcmdlb3BHRj0vJS5tb3ZhYmxlbGltaXRzR0Y9LyUnYWNjZW50R0Y9LyUnbHNwYWNlR1EsMC4yNzc3Nzc4ZW1GJy8lJ3JzcGFjZUdGTC1GLDYlUSVldmFsRidGL0YyLUkobWZlbmNlZEdGJDYkLUYjNihGTy1GUzYkLUYjNictRiw2JVElUGhpdEYnRi9GMi1GNjYtUSIsRidGOUY7L0Y/RjFGQEZCRkRGRkZIL0ZLUSYwLjBlbUYnL0ZOUSwwLjMzMzMzMzNlbUYnLUZTNiYtRiM2Ni1GLDYlUSJTRidGL0YyLUZTNiYtRiM2Ji1GLDYlUSJ0RidGL0YyRmhuLUkjbW5HRiQ2JFEiMUYnRjlGOUY5LyUlb3BlbkdRIltGJy8lJmNsb3NlR1EiXUYnLUY2Ni1RIj1GJ0Y5RjtGPkZARkJGREZGRkhGSkZNLUYsNiVRJGV4cEYnL0YwRj1GOS1GUzYkLUYjNiktRjY2LVEqJnVtaW51czA7RidGOUY7Rj5GQEZCRkRGRkZIL0ZLUSwwLjIyMjIyMjJlbUYnL0ZORmdxLUYsNiVRI21IRidGL0YyLUZTNiYtRiM2JEZbcEY5RjlGYnBGZXAtRjY2LVEoJm1pbnVzO0YnRjlGO0Y+RkBGQkZERkZGSEZmcUZocS1GLDYlUSNtT0YnRi9GMkZnb0Y5RjlGaG5GZG8tRlM2Ji1GIzYmRltwRmhuLUZfcDYkUSIyRidGOUY5RjlGYnBGZXBGaHBGW3EtRlM2JC1GIzYpRmNxRmlxRlxyRmByRmNyRmZyRjlGOUZobi1GLDYlUSZhbHBoYUYnRl5xRjlGZ29GaHAtSSZtZnJhY0dGJDYoLUYjNiVGaXFGXHJGOS1GIzYoRmlxRlxyLUY2Ni1RIitGJ0Y5RjtGPkZARkJGREZGRkhGZnFGaHEtRiM2JUZjckZnb0Y5LUYsNiNRIUYnRjkvJS5saW5ldGhpY2tuZXNzR0ZhcC8lK2Rlbm9tYWxpZ25HUSdjZW50ZXJGJy8lKW51bWFsaWduR0ZndC8lKWJldmVsbGVkR0Y9RmhuLUYjNidGYXNGZnJGaHAtRmVzNihGZ3MtRiM2KUZpcUZcckZbdEZjckZmckZgdEY5RmN0RmV0Rmh0Rmp0RjlGYHRGOUY5L0ZjcFEifGZyRicvRmZwUSJ8aHJGJy8lK2V4ZWN1dGFibGVHRj1GOUY5RmhuLUZTNiYtRiM2PEZpcUZcckZocC1GLDYlUShtSGNvbnN0RidGL0YyRmhuRmNyRmdvRmhwLUYsNiVRKW1PY29uc3QxRidGL0YyRmhuRmNyRmZyRmhwLUYsNiVRKW1PY29uc3QyRidGL0YyRmhuLUYsNiVRInBGJ0YvRjItRlM2Ji1GIzYoRltwRlt0Rl5wRmhuRl5wRjlGOUZicEZlcEZocC1GLDYlUShwY29uc3QxRidGL0YyRmhuRmV2LUZTNiYtRiM2KEZbcEZbdEZecEZobkZqckY5RjlGYnBGZXBGaHAtRiw2JVEocGNvbnN0MkYnRi9GMkZmdUY5RjlGYnVGZHVGZnVGOUY5LUY2Ni1RIjpGJ0Y5RjtGPkZARkJGREZGRkhGSkZNRmZ1Rjk=</Equation></Text-field>
</Input>
</Group>
<Group labelreference="L6637" drawlabel="true" applyint="true" applyrational="true" applyexponent="false">
<Input><Text-field prompt="&gt; " style="Maple Input" layout="Normal"><Equation executable="true" style="2D Input" input-equation="" display="LUklbXJvd0c2Iy9JK21vZHVsZW5hbWVHNiJJLFR5cGVzZXR0aW5nR0koX3N5c2xpYkdGJzYlLUkjbWlHRiQ2I1EhRicvJStleGVjdXRhYmxlR1EmZmFsc2VGJy8lLG1hdGh2YXJpYW50R1Enbm9ybWFsRic=">LUklbXJvd0c2Iy9JK21vZHVsZW5hbWVHNiJJLFR5cGVzZXR0aW5nR0koX3N5c2xpYkdGJzYjLUkjbWlHRiQ2I1EhRic=</Equation></Text-field>
</Input>
</Group>
<Group labelreference="L6636" drawlabel="true" applyint="true" applyrational="true" applyexponent="false">
<Input><Text-field prompt="&gt; " style="Maple Input" layout="Normal"><Equation executable="true" style="2D Input" input-equation="" display="LUklbXJvd0c2Iy9JK21vZHVsZW5hbWVHNiJJLFR5cGVzZXR0aW5nR0koX3N5c2xpYkdGJzYoLUkjbWlHRiQ2JVEiVEYnLyUnaXRhbGljR1EldHJ1ZUYnLyUsbWF0aHZhcmlhbnRHUSdpdGFsaWNGJy1JI21vR0YkNi1RKiZjb2xvbmVxO0YnL0YzUSdub3JtYWxGJy8lJmZlbmNlR1EmZmFsc2VGJy8lKnNlcGFyYXRvckdGPS8lKXN0cmV0Y2h5R0Y9LyUqc3ltbWV0cmljR0Y9LyUobGFyZ2VvcEdGPS8lLm1vdmFibGVsaW1pdHNHRj0vJSdhY2NlbnRHRj0vJSdsc3BhY2VHUSwwLjI3Nzc3NzhlbUYnLyUncnNwYWNlR0ZMLUkjbW5HRiQ2JFEiNUYnRjktRjY2LVEiOkYnRjlGO0Y+RkBGQkZERkZGSEZKRk0vJStleGVjdXRhYmxlR0Y9Rjk=">LUklbXJvd0c2Iy9JK21vZHVsZW5hbWVHNiJJLFR5cGVzZXR0aW5nR0koX3N5c2xpYkdGJzYoLUkjbWlHRiQ2JVEiVEYnLyUnaXRhbGljR1EldHJ1ZUYnLyUsbWF0aHZhcmlhbnRHUSdpdGFsaWNGJy1JI21vR0YkNi1RKiZjb2xvbmVxO0YnL0YzUSdub3JtYWxGJy8lJmZlbmNlR1EmZmFsc2VGJy8lKnNlcGFyYXRvckdGPS8lKXN0cmV0Y2h5R0Y9LyUqc3ltbWV0cmljR0Y9LyUobGFyZ2VvcEdGPS8lLm1vdmFibGVsaW1pdHNHRj0vJSdhY2NlbnRHRj0vJSdsc3BhY2VHUSwwLjI3Nzc3NzhlbUYnLyUncnNwYWNlR0ZMLUkjbW5HRiQ2JFEiNUYnRjktRjY2LVEiOkYnRjlGO0Y+RkBGQkZERkZGSEZKRk0vJStleGVjdXRhYmxlR0Y9Rjk=</Equation></Text-field>
</Input>
</Group>
<Group labelreference="L6635" drawlabel="true" applyint="true" applyrational="true" applyexponent="false">
<Input><Text-field prompt="&gt; " style="Maple Input" layout="Normal"><Equation executable="true" style="2D Input" input-equation="" display="LUklbXJvd0c2Iy9JK21vZHVsZW5hbWVHNiJJLFR5cGVzZXR0aW5nR0koX3N5c2xpYkdGJzYlLUkjbWlHRiQ2I1EhRicvJStleGVjdXRhYmxlR1EmZmFsc2VGJy8lLG1hdGh2YXJpYW50R1Enbm9ybWFsRic=">LUklbXJvd0c2Iy9JK21vZHVsZW5hbWVHNiJJLFR5cGVzZXR0aW5nR0koX3N5c2xpYkdGJzYjLUkjbWlHRiQ2I1EhRic=</Equation></Text-field>
</Input>
</Group>
<Group labelreference="L6634" drawlabel="true" applyint="true" applyrational="true" applyexponent="false">
<Input><Text-field prompt="&gt; " style="Maple Input" layout="Normal"><Equation executable="true" style="2D Input" input-equation="" display="LUklbXJvd0c2Iy9JK21vZHVsZW5hbWVHNiJJLFR5cGVzZXR0aW5nR0koX3N5c2xpYkdGJzYmLUkjbW9HRiQ2LVEiI0YnLyUsbWF0aHZhcmlhbnRHUSdub3JtYWxGJy8lJmZlbmNlR1EmZmFsc2VGJy8lKnNlcGFyYXRvckdGNC8lKXN0cmV0Y2h5R0Y0LyUqc3ltbWV0cmljR0Y0LyUobGFyZ2VvcEdGNC8lLm1vdmFibGVsaW1pdHNHRjQvJSdhY2NlbnRHRjQvJSdsc3BhY2VHUSYwLjBlbUYnLyUncnNwYWNlR0ZDLUkjbWlHRiQ2JVFhdH5FeGhhdXN0aXZlfnN1bW1hcnl+Y29uc2lzdHN+b2Z+dHdvfnJlcGVhdHN+b2Z+dGhlfmV4aGF1c3RpdmV+c3VtbWFyeX53aXRofmRpZmZmZXJlbnR+cmFuZG9tfmVmZmVjdH52YWx1ZXMufkhlcmV+d2V+aWdub3JlfnRoZX5yYW5kb21+ZWZmZWN0fmNvbW1vbmVudEYnLyUnaXRhbGljR0Y0Ri8vJStleGVjdXRhYmxlR0Y0Ri8=">LUklbXJvd0c2Iy9JK21vZHVsZW5hbWVHNiJJLFR5cGVzZXR0aW5nR0koX3N5c2xpYkdGJzYmLUkjbW9HRiQ2LVEiI0YnLyUsbWF0aHZhcmlhbnRHUSdub3JtYWxGJy8lJmZlbmNlR1EmZmFsc2VGJy8lKnNlcGFyYXRvckdGNC8lKXN0cmV0Y2h5R0Y0LyUqc3ltbWV0cmljR0Y0LyUobGFyZ2VvcEdGNC8lLm1vdmFibGVsaW1pdHNHRjQvJSdhY2NlbnRHRjQvJSdsc3BhY2VHUSYwLjBlbUYnLyUncnNwYWNlR0ZDLUkjbWlHRiQ2JVFhdH5FeGhhdXN0aXZlfnN1bW1hcnl+Y29uc2lzdHN+b2Z+dHdvfnJlcGVhdHN+b2Z+dGhlfmV4aGF1c3RpdmV+c3VtbWFyeX53aXRofmRpZmZmZXJlbnR+cmFuZG9tfmVmZmVjdH52YWx1ZXMufkhlcmV+d2V+aWdub3JlfnRoZX5yYW5kb21+ZWZmZWN0fmNvbW1vbmVudEYnLyUnaXRhbGljR0Y0Ri8vJStleGVjdXRhYmxlR0Y0Ri8=</Equation></Text-field>
</Input>
</Group>
<Group hide-input="false" labelreference="L6537" drawlabel="true" applyint="true" applyrational="true" applyexponent="false">
<Input><Text-field prompt="&gt; " style="Maple Input" layout="Normal"><Equation executable="true" style="2D Input" input-equation="" display="LUklbXJvd0c2Iy9JK21vZHVsZW5hbWVHNiJJLFR5cGVzZXR0aW5nR0koX3N5c2xpYkdGJzYpLUkjbWlHRiQ2JVEoa2FwcGFlMUYnLyUnaXRhbGljR1EldHJ1ZUYnLyUsbWF0aHZhcmlhbnRHUSdpdGFsaWNGJy1JI21vR0YkNi1RKiZjb2xvbmVxO0YnL0YzUSdub3JtYWxGJy8lJmZlbmNlR1EmZmFsc2VGJy8lKnNlcGFyYXRvckdGPS8lKXN0cmV0Y2h5R0Y9LyUqc3ltbWV0cmljR0Y9LyUobGFyZ2VvcEdGPS8lLm1vdmFibGVsaW1pdHNHRj0vJSdhY2NlbnRHRj0vJSdsc3BhY2VHUSwwLjI3Nzc3NzhlbUYnLyUncnNwYWNlR0ZMLUYsNiVRJWV2YWxGJ0YvRjItSShtZmVuY2VkR0YkNiQtRiM2KkZPLUZTNiQtRiM2J0ZPLUZTNiQtRiM2Jy1GLDYlUStleHN1bXRyb3V0RidGL0YyLUZTNiQtRiM2Ji1GLDYlUSZQaGl0MkYnRi9GMi1GNjYtUSIsRidGOUY7L0Y/RjFGQEZCRkRGRkZIL0ZLUSYwLjBlbUYnL0ZOUSwwLjMzMzMzMzNlbUYnLUYsNiVRIlRGJ0YvRjJGOUY5RmNvLUZTNiYtRiM2JS1GLDYlUSRzZXFGJ0YvRjItRlM2JC1GIzYtLUYsNiVRJ2xhbWJkYUYnL0YwRj1GOS1GUzYmLUYjNiQtRiw2JVEkaWlpRidGL0YyRjlGOS8lJW9wZW5HUSJbRicvJSZjbG9zZUdRIl1GJy1GNjYtUSI9RidGOUY7Rj5GQEZCRkRGRkZIRkpGTS1GLDYlUSxsYW1iZGFjb25zdEYnRi9GMkZjb0ZhcUZqcS1JI21uR0YkNiRRIjFGJ0Y5LUY2Ni1RIy4uRidGOUY7Rj5GQEZCRkRGRkZIL0ZLUSwwLjIyMjIyMjJlbUYnL0ZORmhvRltwRjlGOUY5RjkvRmVxUSJ8ZnJGJy9GaHFRInxockYnRjlGOUZjby1GUzYmLUYjNi5GYnAtRlM2JC1GIzYvLUYsNiVRJXJlZkhGJ0YvRjItRlM2Ji1GIzYkLUYsNiVRImlGJ0YvRjJGOUY5RmRxRmdxRmpxLUYsNiVRLVJhbmRvbU1hdHJpeEYnRi9GMi1GUzYkLUYjNipGYHJGY28tRiw2JVEqZ2VuZXJhdG9yRidGL0YyRmpxLUZhcjYkUSQwLjBGJ0Y5RmRyLUZhcjYkUSQxLjBGJ0Y5RjlGOS1GUzYmLUYjNiZGYHJGY29GYHJGOUY5RmRxRmdxRmNvRl10RmpxRmByRmRyRltwRjlGOUZjb0ZicC1GUzYkLUYjNi8tRiw2JVElcmVmTUYnRi9GMkZpc0ZqcUZgdEZjdEZgdUZjb0ZddEZqcUZgckZkckZbcEY5RjlGY29GYnAtRlM2JC1GIzYvLUYsNiVRJXJlZlBGJ0YvRjJGaXNGanFGYHRGY3RGYHVGY29GXXRGanFGYHJGZHJGW3BGOUY5RmNvRmJwLUZTNiQtRiM2Ly1GLDYlUSVyZWZMRidGL0YyRmlzRmpxRmB0RmN0RmB1RmNvRl10RmpxRmByRmRyRltwRjlGOUY5RjlGanJGXHNGOUY5RmNvLUYsNiVRI2lpRidGL0YyRmpxRmByLyUrZXhlY3V0YWJsZUdGPUY5RjktRjY2LVEiOkYnRjlGO0Y+RkBGQkZERkZGSEZKRk1GXHdGOQ==">LUklbXJvd0c2Iy9JK21vZHVsZW5hbWVHNiJJLFR5cGVzZXR0aW5nR0koX3N5c2xpYkdGJzYpLUkjbWlHRiQ2JVEoa2FwcGFlMUYnLyUnaXRhbGljR1EldHJ1ZUYnLyUsbWF0aHZhcmlhbnRHUSdpdGFsaWNGJy1JI21vR0YkNi1RKiZjb2xvbmVxO0YnL0YzUSdub3JtYWxGJy8lJmZlbmNlR1EmZmFsc2VGJy8lKnNlcGFyYXRvckdGPS8lKXN0cmV0Y2h5R0Y9LyUqc3ltbWV0cmljR0Y9LyUobGFyZ2VvcEdGPS8lLm1vdmFibGVsaW1pdHNHRj0vJSdhY2NlbnRHRj0vJSdsc3BhY2VHUSwwLjI3Nzc3NzhlbUYnLyUncnNwYWNlR0ZMLUYsNiVRJWV2YWxGJ0YvRjItSShtZmVuY2VkR0YkNiQtRiM2KkZPLUZTNiQtRiM2J0ZPLUZTNiQtRiM2Jy1GLDYlUStleHN1bXRyb3V0RidGL0YyLUZTNiQtRiM2Ji1GLDYlUSZQaGl0MkYnRi9GMi1GNjYtUSIsRidGOUY7L0Y/RjFGQEZCRkRGRkZIL0ZLUSYwLjBlbUYnL0ZOUSwwLjMzMzMzMzNlbUYnLUYsNiVRIlRGJ0YvRjJGOUY5RmNvLUZTNiYtRiM2JS1GLDYlUSRzZXFGJ0YvRjItRlM2JC1GIzYtLUYsNiVRJ2xhbWJkYUYnL0YwRj1GOS1GUzYmLUYjNiQtRiw2JVEkaWlpRidGL0YyRjlGOS8lJW9wZW5HUSJbRicvJSZjbG9zZUdRIl1GJy1GNjYtUSI9RidGOUY7Rj5GQEZCRkRGRkZIRkpGTS1GLDYlUSxsYW1iZGFjb25zdEYnRi9GMkZjb0ZhcUZqcS1JI21uR0YkNiRRIjFGJ0Y5LUY2Ni1RIy4uRidGOUY7Rj5GQEZCRkRGRkZIL0ZLUSwwLjIyMjIyMjJlbUYnL0ZORmhvRltwRjlGOUY5RjkvRmVxUSJ8ZnJGJy9GaHFRInxockYnRjlGOUZjby1GUzYmLUYjNi5GYnAtRlM2JC1GIzYvLUYsNiVRJXJlZkhGJ0YvRjItRlM2Ji1GIzYkLUYsNiVRImlGJ0YvRjJGOUY5RmRxRmdxRmpxLUYsNiVRLVJhbmRvbU1hdHJpeEYnRi9GMi1GUzYkLUYjNipGYHJGY28tRiw2JVEqZ2VuZXJhdG9yRidGL0YyRmpxLUZhcjYkUSQwLjBGJ0Y5RmRyLUZhcjYkUSQxLjBGJ0Y5RjlGOS1GUzYmLUYjNiZGYHJGY29GYHJGOUY5RmRxRmdxRmNvRl10RmpxRmByRmRyRltwRjlGOUZjb0ZicC1GUzYkLUYjNi8tRiw2JVElcmVmTUYnRi9GMkZpc0ZqcUZgdEZjdEZgdUZjb0ZddEZqcUZgckZkckZbcEY5RjlGY29GYnAtRlM2JC1GIzYvLUYsNiVRJXJlZlBGJ0YvRjJGaXNGanFGYHRGY3RGYHVGY29GXXRGanFGYHJGZHJGW3BGOUY5RmNvRmJwLUZTNiQtRiM2Ly1GLDYlUSVyZWZMRidGL0YyRmlzRmpxRmB0RmN0RmB1RmNvRl10RmpxRmByRmRyRltwRjlGOUY5RjlGanJGXHNGOUY5RmNvLUYsNiVRI2lpRidGL0YyRmpxRmByLyUrZXhlY3V0YWJsZUdGPUY5RjktRjY2LVEiOkYnRjlGO0Y+RkBGQkZERkZGSEZKRk1GXHdGOQ==</Equation></Text-field>
</Input>
</Group>
<Group hide-input="false" labelreference="L6536" drawlabel="true" applyint="true" applyrational="true" applyexponent="false">
<Input><Text-field prompt="&gt; " style="Maple Input" layout="Normal"><Equation executable="true" style="2D Input" input-equation="" display="LUklbXJvd0c2Iy9JK21vZHVsZW5hbWVHNiJJLFR5cGVzZXR0aW5nR0koX3N5c2xpYkdGJzYpLUkjbWlHRiQ2JVEoa2FwcGFlMkYnLyUnaXRhbGljR1EldHJ1ZUYnLyUsbWF0aHZhcmlhbnRHUSdpdGFsaWNGJy1JI21vR0YkNi1RKiZjb2xvbmVxO0YnL0YzUSdub3JtYWxGJy8lJmZlbmNlR1EmZmFsc2VGJy8lKnNlcGFyYXRvckdGPS8lKXN0cmV0Y2h5R0Y9LyUqc3ltbWV0cmljR0Y9LyUobGFyZ2VvcEdGPS8lLm1vdmFibGVsaW1pdHNHRj0vJSdhY2NlbnRHRj0vJSdsc3BhY2VHUSwwLjI3Nzc3NzhlbUYnLyUncnNwYWNlR0ZMLUYsNiVRJWV2YWxGJ0YvRjItSShtZmVuY2VkR0YkNiQtRiM2KkZPLUZTNiQtRiM2J0ZPLUZTNiQtRiM2Jy1GLDYlUStleHN1bXRyb3V0RidGL0YyLUZTNiQtRiM2Ji1GLDYlUSZQaGl0MkYnRi9GMi1GNjYtUSIsRidGOUY7L0Y/RjFGQEZCRkRGRkZIL0ZLUSYwLjBlbUYnL0ZOUSwwLjMzMzMzMzNlbUYnLUYsNiVRIlRGJ0YvRjJGOUY5RmNvLUZTNiYtRiM2JS1GLDYlUSRzZXFGJ0YvRjItRlM2JC1GIzYtLUYsNiVRJ2xhbWJkYUYnL0YwRj1GOS1GUzYmLUYjNiQtRiw2JVEkaWlpRidGL0YyRjlGOS8lJW9wZW5HUSJbRicvJSZjbG9zZUdRIl1GJy1GNjYtUSI9RidGOUY7Rj5GQEZCRkRGRkZIRkpGTS1GLDYlUSxsYW1iZGFjb25zdEYnRi9GMkZjb0ZhcUZqcS1JI21uR0YkNiRRIjFGJ0Y5LUY2Ni1RIy4uRidGOUY7Rj5GQEZCRkRGRkZIL0ZLUSwwLjIyMjIyMjJlbUYnL0ZORmhvRltwRjlGOUY5RjkvRmVxUSJ8ZnJGJy9GaHFRInxockYnRjlGOUZjby1GUzYmLUYjNi5GYnAtRlM2JC1GIzYvLUYsNiVRJXJlZkhGJ0YvRjItRlM2Ji1GIzYkLUYsNiVRImlGJ0YvRjJGOUY5RmRxRmdxRmpxLUYsNiVRLVJhbmRvbU1hdHJpeEYnRi9GMi1GUzYkLUYjNipGYHJGY28tRiw2JVEqZ2VuZXJhdG9yRidGL0YyRmpxLUZhcjYkUSQwLjBGJ0Y5RmRyLUZhcjYkUSQxLjBGJ0Y5RjlGOS1GUzYmLUYjNiZGYHJGY29GYHJGOUY5RmRxRmdxRmNvRl10RmpxRmByRmRyRltwRjlGOUZjb0ZicC1GUzYkLUYjNi8tRiw2JVElcmVmTUYnRi9GMkZpc0ZqcUZgdEZjdEZgdUZjb0ZddEZqcUZgckZkckZbcEY5RjlGY29GYnAtRlM2JC1GIzYvLUYsNiVRJXJlZlBGJ0YvRjJGaXNGanFGYHRGY3RGYHVGY29GXXRGanFGYHJGZHJGW3BGOUY5RmNvRmJwLUZTNiQtRiM2Ly1GLDYlUSVyZWZMRidGL0YyRmlzRmpxRmB0RmN0RmB1RmNvRl10RmpxRmByRmRyRltwRjlGOUY5RjlGanJGXHNGOUY5RmNvLUYsNiVRI2lpRidGL0YyRmpxLUZhcjYkUSIyRidGOS8lK2V4ZWN1dGFibGVHRj1GOUY5LUY2Ni1RIjpGJ0Y5RjtGPkZARkJGREZGRkhGSkZNRl93Rjk=">LUklbXJvd0c2Iy9JK21vZHVsZW5hbWVHNiJJLFR5cGVzZXR0aW5nR0koX3N5c2xpYkdGJzYpLUkjbWlHRiQ2JVEoa2FwcGFlMkYnLyUnaXRhbGljR1EldHJ1ZUYnLyUsbWF0aHZhcmlhbnRHUSdpdGFsaWNGJy1JI21vR0YkNi1RKiZjb2xvbmVxO0YnL0YzUSdub3JtYWxGJy8lJmZlbmNlR1EmZmFsc2VGJy8lKnNlcGFyYXRvckdGPS8lKXN0cmV0Y2h5R0Y9LyUqc3ltbWV0cmljR0Y9LyUobGFyZ2VvcEdGPS8lLm1vdmFibGVsaW1pdHNHRj0vJSdhY2NlbnRHRj0vJSdsc3BhY2VHUSwwLjI3Nzc3NzhlbUYnLyUncnNwYWNlR0ZMLUYsNiVRJWV2YWxGJ0YvRjItSShtZmVuY2VkR0YkNiQtRiM2KkZPLUZTNiQtRiM2J0ZPLUZTNiQtRiM2Jy1GLDYlUStleHN1bXRyb3V0RidGL0YyLUZTNiQtRiM2Ji1GLDYlUSZQaGl0MkYnRi9GMi1GNjYtUSIsRidGOUY7L0Y/RjFGQEZCRkRGRkZIL0ZLUSYwLjBlbUYnL0ZOUSwwLjMzMzMzMzNlbUYnLUYsNiVRIlRGJ0YvRjJGOUY5RmNvLUZTNiYtRiM2JS1GLDYlUSRzZXFGJ0YvRjItRlM2JC1GIzYtLUYsNiVRJ2xhbWJkYUYnL0YwRj1GOS1GUzYmLUYjNiQtRiw2JVEkaWlpRidGL0YyRjlGOS8lJW9wZW5HUSJbRicvJSZjbG9zZUdRIl1GJy1GNjYtUSI9RidGOUY7Rj5GQEZCRkRGRkZIRkpGTS1GLDYlUSxsYW1iZGFjb25zdEYnRi9GMkZjb0ZhcUZqcS1JI21uR0YkNiRRIjFGJ0Y5LUY2Ni1RIy4uRidGOUY7Rj5GQEZCRkRGRkZIL0ZLUSwwLjIyMjIyMjJlbUYnL0ZORmhvRltwRjlGOUY5RjkvRmVxUSJ8ZnJGJy9GaHFRInxockYnRjlGOUZjby1GUzYmLUYjNi5GYnAtRlM2JC1GIzYvLUYsNiVRJXJlZkhGJ0YvRjItRlM2Ji1GIzYkLUYsNiVRImlGJ0YvRjJGOUY5RmRxRmdxRmpxLUYsNiVRLVJhbmRvbU1hdHJpeEYnRi9GMi1GUzYkLUYjNipGYHJGY28tRiw2JVEqZ2VuZXJhdG9yRidGL0YyRmpxLUZhcjYkUSQwLjBGJ0Y5RmRyLUZhcjYkUSQxLjBGJ0Y5RjlGOS1GUzYmLUYjNiZGYHJGY29GYHJGOUY5RmRxRmdxRmNvRl10RmpxRmByRmRyRltwRjlGOUZjb0ZicC1GUzYkLUYjNi8tRiw2JVElcmVmTUYnRi9GMkZpc0ZqcUZgdEZjdEZgdUZjb0ZddEZqcUZgckZkckZbcEY5RjlGY29GYnAtRlM2JC1GIzYvLUYsNiVRJXJlZlBGJ0YvRjJGaXNGanFGYHRGY3RGYHVGY29GXXRGanFGYHJGZHJGW3BGOUY5RmNvRmJwLUZTNiQtRiM2Ly1GLDYlUSVyZWZMRidGL0YyRmlzRmpxRmB0RmN0RmB1RmNvRl10RmpxRmByRmRyRltwRjlGOUY5RjlGanJGXHNGOUY5RmNvLUYsNiVRI2lpRidGL0YyRmpxLUZhcjYkUSIyRidGOS8lK2V4ZWN1dGFibGVHRj1GOUY5LUY2Ni1RIjpGJ0Y5RjtGPkZARkJGREZGRkhGSkZNRl93Rjk=</Equation></Text-field>
</Input>
</Group>
<Group labelreference="L6575" drawlabel="true" applyint="true" applyrational="true" applyexponent="false">
<Input><Text-field prompt="&gt; " style="Maple Input" layout="Normal"><Equation executable="true" style="2D Input" input-equation="" display="LUklbXJvd0c2Iy9JK21vZHVsZW5hbWVHNiJJLFR5cGVzZXR0aW5nR0koX3N5c2xpYkdGJzYpLUkjbWlHRiQ2JVEma2FwcGFGJy8lJ2l0YWxpY0dRJmZhbHNlRicvJSxtYXRodmFyaWFudEdRJ25vcm1hbEYnLUkjbW9HRiQ2LVEqJmNvbG9uZXE7RidGMi8lJmZlbmNlR0YxLyUqc2VwYXJhdG9yR0YxLyUpc3RyZXRjaHlHRjEvJSpzeW1tZXRyaWNHRjEvJShsYXJnZW9wR0YxLyUubW92YWJsZWxpbWl0c0dGMS8lJ2FjY2VudEdGMS8lJ2xzcGFjZUdRLDAuMjc3Nzc3OGVtRicvJSdyc3BhY2VHRkktRiw2JVEoY29udmVydEYnL0YwUSV0cnVlRicvRjNRJ2l0YWxpY0YnLUkobWZlbmNlZEdGJDYkLUYjNiYtRlQ2Ji1GIzYnLUYsNiVRKGthcHBhZTFGJ0ZPRlEtRjY2LVEiLEYnRjJGOS9GPEZQRj1GP0ZBRkNGRS9GSFEmMC4wZW1GJy9GS1EsMC4zMzMzMzMzZW1GJy1GLDYlUShrYXBwYWUyRidGT0ZRLUY2Ni1RIn5GJ0YyRjlGO0Y9Rj9GQUZDRkVGXW8vRktGXm9GMkYyLyUlb3BlbkdRJyZsYW5nO0YnLyUmY2xvc2VHUScmcmFuZztGJ0Zpbi1GLDYlUSdWZWN0b3JGJ0ZPRlFGMkYyLUY2Ni1RIjpGJ0YyRjlGO0Y9Rj9GQUZDRkVGR0ZKLyUrZXhlY3V0YWJsZUdGMUYy">LUklbXJvd0c2Iy9JK21vZHVsZW5hbWVHNiJJLFR5cGVzZXR0aW5nR0koX3N5c2xpYkdGJzYpLUkjbWlHRiQ2JVEma2FwcGFGJy8lJ2l0YWxpY0dRJmZhbHNlRicvJSxtYXRodmFyaWFudEdRJ25vcm1hbEYnLUkjbW9HRiQ2LVEqJmNvbG9uZXE7RidGMi8lJmZlbmNlR0YxLyUqc2VwYXJhdG9yR0YxLyUpc3RyZXRjaHlHRjEvJSpzeW1tZXRyaWNHRjEvJShsYXJnZW9wR0YxLyUubW92YWJsZWxpbWl0c0dGMS8lJ2FjY2VudEdGMS8lJ2xzcGFjZUdRLDAuMjc3Nzc3OGVtRicvJSdyc3BhY2VHRkktRiw2JVEoY29udmVydEYnL0YwUSV0cnVlRicvRjNRJ2l0YWxpY0YnLUkobWZlbmNlZEdGJDYkLUYjNiYtRlQ2Ji1GIzYnLUYsNiVRKGthcHBhZTFGJ0ZPRlEtRjY2LVEiLEYnRjJGOS9GPEZQRj1GP0ZBRkNGRS9GSFEmMC4wZW1GJy9GS1EsMC4zMzMzMzMzZW1GJy1GLDYlUShrYXBwYWUyRidGT0ZRLUY2Ni1RIn5GJ0YyRjlGO0Y9Rj9GQUZDRkVGXW8vRktGXm9GMkYyLyUlb3BlbkdRJyZsYW5nO0YnLyUmY2xvc2VHUScmcmFuZztGJ0Zpbi1GLDYlUSdWZWN0b3JGJ0ZPRlFGMkYyLUY2Ni1RIjpGJ0YyRjlGO0Y9Rj9GQUZDRkVGR0ZKLyUrZXhlY3V0YWJsZUdGMUYy</Equation></Text-field>
</Input>
</Group>
<Group hide-input="false" labelreference="L6458" drawlabel="true" applyint="true" applyrational="true" applyexponent="false">
<Input><Text-field prompt="&gt; " style="Maple Input" layout="Normal"><Equation executable="true" style="2D Input" input-equation="" display="LUklbXJvd0c2Iy9JK21vZHVsZW5hbWVHNiJJLFR5cGVzZXR0aW5nR0koX3N5c2xpYkdGJzYlLUkjbWlHRiQ2I1EhRicvJStleGVjdXRhYmxlR1EmZmFsc2VGJy8lLG1hdGh2YXJpYW50R1Enbm9ybWFsRic=">LUklbXJvd0c2Iy9JK21vZHVsZW5hbWVHNiJJLFR5cGVzZXR0aW5nR0koX3N5c2xpYkdGJzYjLUkjbWlHRiQ2I1EhRic=</Equation></Text-field>
</Input>
</Group>
<Group hide-input="false" labelreference="L6538" drawlabel="true" applyint="true" applyrational="true" applyexponent="false">
<Input><Text-field prompt="&gt; " style="Maple Input" layout="Normal"><Equation executable="true" style="2D Input" input-equation="" display="LUklbXJvd0c2Iy9JK21vZHVsZW5hbWVHNiJJLFR5cGVzZXR0aW5nR0koX3N5c2xpYkdGJzYnLUkjbWlHRiQ2JVEkc2VxRicvJSdpdGFsaWNHUSV0cnVlRicvJSxtYXRodmFyaWFudEdRJ2l0YWxpY0YnLUkobWZlbmNlZEdGJDYkLUYjNi0tRiw2JVEnaW5kZXRzRidGL0YyLUY2NiQtRiM2Ji1GLDYlUSZrYXBwYUYnL0YwUSZmYWxzZUYnL0YzUSdub3JtYWxGJy1JI21vR0YkNi1RIixGJ0ZGLyUmZmVuY2VHRkUvJSpzZXBhcmF0b3JHRjEvJSlzdHJldGNoeUdGRS8lKnN5bW1ldHJpY0dGRS8lKGxhcmdlb3BHRkUvJS5tb3ZhYmxlbGltaXRzR0ZFLyUnYWNjZW50R0ZFLyUnbHNwYWNlR1EmMC4wZW1GJy8lJ3JzcGFjZUdRLDAuMzMzMzMzM2VtRictRiw2JVElbmFtZUYnRi9GMkZGRkYtRjY2Ji1GIzYkLUYsNiVRImlGJ0YvRjJGRkZGLyUlb3BlbkdRIltGJy8lJmNsb3NlR1EiXUYnRkhGYW8tRkk2LVEiPUYnRkZGTC9GT0ZFRlBGUkZURlZGWC9GZW5RLDAuMjc3Nzc3OGVtRicvRmhuRl9wLUkjbW5HRiQ2JFEiMUYnRkYtRkk2LVEjLi5GJ0ZGRkxGXXBGUEZSRlRGVkZYL0ZlblEsMC4yMjIyMjIyZW1GJy9GaG5GZm4tRiw2JVElbm9wc0YnRi9GMi1GNjYkLUYjNiYtRiw2I1EhRictRiM2JUY6Rj1GRkZicUZGRkZGRkZGLUZJNi1RIjtGJ0ZGRkxGTkZQRlJGVEZWRlhGWkZgcC8lK2V4ZWN1dGFibGVHRkVGRg==">LUklbXJvd0c2Iy9JK21vZHVsZW5hbWVHNiJJLFR5cGVzZXR0aW5nR0koX3N5c2xpYkdGJzYnLUkjbWlHRiQ2JVEkc2VxRicvJSdpdGFsaWNHUSV0cnVlRicvJSxtYXRodmFyaWFudEdRJ2l0YWxpY0YnLUkobWZlbmNlZEdGJDYkLUYjNi0tRiw2JVEnaW5kZXRzRidGL0YyLUY2NiQtRiM2Ji1GLDYlUSZrYXBwYUYnL0YwUSZmYWxzZUYnL0YzUSdub3JtYWxGJy1JI21vR0YkNi1RIixGJ0ZGLyUmZmVuY2VHRkUvJSpzZXBhcmF0b3JHRjEvJSlzdHJldGNoeUdGRS8lKnN5bW1ldHJpY0dGRS8lKGxhcmdlb3BHRkUvJS5tb3ZhYmxlbGltaXRzR0ZFLyUnYWNjZW50R0ZFLyUnbHNwYWNlR1EmMC4wZW1GJy8lJ3JzcGFjZUdRLDAuMzMzMzMzM2VtRictRiw2JVElbmFtZUYnRi9GMkZGRkYtRjY2Ji1GIzYkLUYsNiVRImlGJ0YvRjJGRkZGLyUlb3BlbkdRIltGJy8lJmNsb3NlR1EiXUYnRkhGYW8tRkk2LVEiPUYnRkZGTC9GT0ZFRlBGUkZURlZGWC9GZW5RLDAuMjc3Nzc3OGVtRicvRmhuRl9wLUkjbW5HRiQ2JFEiMUYnRkYtRkk2LVEjLi5GJ0ZGRkxGXXBGUEZSRlRGVkZYL0ZlblEsMC4yMjIyMjIyZW1GJy9GaG5GZm4tRiw2JVElbm9wc0YnRi9GMi1GNjYkLUYjNiYtRiw2I1EhRictRiM2JUY6Rj1GRkZicUZGRkZGRkZGLUZJNi1RIjtGJ0ZGRkxGTkZQRlJGVEZWRlhGWkZgcC8lK2V4ZWN1dGFibGVHRkVGRg==</Equation></Text-field>
</Input>
<Output><Text-field style="2D Output" layout="Maple Output"><Equation executable="false" style="2D Output" display="LUklbXJvd0c2Iy9JK21vZHVsZW5hbWVHNiJJLFR5cGVzZXR0aW5nR0koX3N5c2xpYkdGJzZobi1JI21pR0YkNiVRKSZsYW1iZGE7RicvJSdpdGFsaWNHUSZmYWxzZUYnLyUsbWF0aHZhcmlhbnRHUSdub3JtYWxGJy1JI21vR0YkNi1RKCZjb21tYTtGJ0YyLyUmZmVuY2VHRjEvJSpzZXBhcmF0b3JHUSV0cnVlRicvJSlzdHJldGNoeUdGMS8lKnN5bW1ldHJpY0dGMS8lKGxhcmdlb3BHRjEvJS5tb3ZhYmxlbGltaXRzR0YxLyUnYWNjZW50R0YxLyUnbHNwYWNlR1EmMC4wZW1GJy8lJ3JzcGFjZUdRLDAuMzMzMzMzM2VtRictSSVtc3ViR0YkNiUtRiw2JVEjYkhGJy9GMEY9L0YzUSdpdGFsaWNGJy1JI21uR0YkNiRRIjBGJ0YyLyUvc3Vic2NyaXB0c2hpZnRHRlpGNS1GTzYlRlEtRlg2JFEiMUYnRjJGZW5GNS1GTzYlLUYsNiVRJGJNMUYnRlRGVUZXRmVuRjUtRk82JUZeb0ZpbkZlbkY1LUZPNiVGXm8tRlg2JFEiMkYnRjJGZW5GNS1GTzYlLUYsNiVRJGJNMkYnRlRGVUZXRmVuRjUtRk82JUZqb0ZpbkZlbkY1LUZPNiVGam9GZW9GZW5GNS1GTzYlLUYsNiVRI2JwRidGVEZVRldGZW5GNS1GTzYlRmNwRmluRmVuRjUtRk82JUZjcEZlb0ZlbkY1LUZPNiUtRiw2JVEjeDFGJ0ZURlUtRiM2JkZpbkY1RmluRjJGZW5GNS1GTzYlRlxxLUYjNiZGaW5GNUZlb0YyRmVuRjUtRk82JUZccS1GIzYmRmluRjUtRlg2JFEiM0YnRjJGMkZlbkY1LUZPNiVGXHEtRiM2JkZpbkY1LUZYNiRRIjRGJ0YyRjJGZW5GNS1GTzYlRlxxLUYjNiZGaW5GNS1GWDYkUSI1RidGMkYyRmVuRjUtRk82JUZccS1GIzYmRmVvRjVGaW5GMkZlbkY1LUZPNiVGXHEtRiM2JkZlb0Y1RmVvRjJGZW5GNS1GTzYlRlxxLUYjNiZGZW9GNUZpcUYyRmVuRjUtRk82JUZccS1GIzYmRmVvRjVGYHJGMkZlbkY1LUZPNiVGXHEtRiM2JkZlb0Y1RmdyRjJGZW5GNS1GTzYlLUYsNiVRI3gyRidGVEZVRmluRmVuRjUtRk82JUZgdEZlb0ZlbkY1LUZPNiVGYHRGaXFGZW5GNS1GTzYlRmB0RmByRmVuRjUtRk82JS1GLDYlUSN4M0YnRlRGVUZlb0ZlbkY1LUZPNiVGW3VGaXFGZW5GNS1GTzYlRlt1RmByRmVuRjUtRk82JUZbdUZnckZlbkYy">NkBJJ2xhbWJkYUc2IiZJI2JIR0YkNiMiIiEmRiY2IyIiIiZJJGJNMUdGJEYnJkYtRiomRi02IyIiIyZJJGJNMkdGJEYnJkYzRiomRjNGMCZJI2JwR0YkRicmRjdGKiZGN0YwJkkjeDFHRiQ2JEYrRismRjs2JEYrRjEmRjs2JEYrIiIkJkY7NiRGKyIiJSZGOzYkRisiIiYmRjs2JEYxRismRjs2JEYxRjEmRjs2JEYxRkEmRjs2JEYxRkQmRjs2JEYxRkcmSSN4MkdGJEYqJkZTRjAmRlM2I0ZBJkZTNiNGRCZJI3gzR0YkRjAmRlpGViZGWkZYJkZaNiNGRw==</Equation></Text-field>
</Output>
</Group>
<Group hide-input="false" labelreference="L6532" drawlabel="true" applyint="true" applyrational="true" applyexponent="false">
<Input><Text-field prompt="&gt; " style="Maple Input" layout="Normal"><Equation executable="true" style="2D Input" input-equation="" display="LUklbXJvd0c2Iy9JK21vZHVsZW5hbWVHNiJJLFR5cGVzZXR0aW5nR0koX3N5c2xpYkdGJzYoLUkjbWlHRiQ2JVElcGFyc0YnLyUnaXRhbGljR1EldHJ1ZUYnLyUsbWF0aHZhcmlhbnRHUSdpdGFsaWNGJy1JI21vR0YkNi1RKiZjb2xvbmVxO0YnL0YzUSdub3JtYWxGJy8lJmZlbmNlR1EmZmFsc2VGJy8lKnNlcGFyYXRvckdGPS8lKXN0cmV0Y2h5R0Y9LyUqc3ltbWV0cmljR0Y9LyUobGFyZ2VvcEdGPS8lLm1vdmFibGVsaW1pdHNHRj0vJSdhY2NlbnRHRj0vJSdsc3BhY2VHUSwwLjI3Nzc3NzhlbUYnLyUncnNwYWNlR0ZMLUkobWZlbmNlZEdGJDYmLUYjNiYtRiw2I1EhRictRiM2Pi1GLDYlUSkmbGFtYmRhO0YnL0YwRj1GOS1GNjYtUSgmY29tbWE7RidGOUY7L0Y/RjFGQEZCRkRGRkZIL0ZLUSYwLjBlbUYnL0ZOUSwwLjMzMzMzMzNlbUYnLUklbXN1YkdGJDYlLUYsNiVRI2JIRidGL0YyLUkjbW5HRiQ2JFEiMEYnRjkvJS9zdWJzY3JpcHRzaGlmdEdGaG9GZ24tRmBvNiVGYm8tRmZvNiRRIjFGJ0Y5RmlvRmduLUZgbzYlLUYsNiVRJGJNMUYnRi9GMkZlb0Zpb0Znbi1GYG82JUZicEZdcEZpb0Znbi1GYG82JUZicC1GZm82JFEiMkYnRjlGaW9GZ24tRmBvNiUtRiw2JVEkYk0yRidGL0YyRmVvRmlvRmduLUZgbzYlRl5xRl1wRmlvRmduLUZgbzYlRl5xRmlwRmlvRmduLUZgbzYlLUYsNiVRI2JwRidGL0YyRmVvRmlvRmduLUZgbzYlRmdxRl1wRmlvRmduLUZgbzYlRmdxRmlwRmlvLyUrZm9yZWdyb3VuZEdRKlswLDAsMjU1XUYnLyUrZXhlY3V0YWJsZUdGPS8lKXJlYWRvbmx5R0YxLyUwZm9udF9zdHlsZV9uYW1lR1EqMkR+T3V0cHV0RidGOUZURjlGOS8lJW9wZW5HUScmbGFuZztGJy8lJmNsb3NlR1EnJnJhbmc7RictRjY2LVEiOkYnRjlGO0Y+RkBGQkZERkZGSEZKRk1GYXJGOQ==">LUklbXJvd0c2Iy9JK21vZHVsZW5hbWVHNiJJLFR5cGVzZXR0aW5nR0koX3N5c2xpYkdGJzYoLUkjbWlHRiQ2JVElcGFyc0YnLyUnaXRhbGljR1EldHJ1ZUYnLyUsbWF0aHZhcmlhbnRHUSdpdGFsaWNGJy1JI21vR0YkNi1RKiZjb2xvbmVxO0YnL0YzUSdub3JtYWxGJy8lJmZlbmNlR1EmZmFsc2VGJy8lKnNlcGFyYXRvckdGPS8lKXN0cmV0Y2h5R0Y9LyUqc3ltbWV0cmljR0Y9LyUobGFyZ2VvcEdGPS8lLm1vdmFibGVsaW1pdHNHRj0vJSdhY2NlbnRHRj0vJSdsc3BhY2VHUSwwLjI3Nzc3NzhlbUYnLyUncnNwYWNlR0ZMLUkobWZlbmNlZEdGJDYmLUYjNiYtRiw2I1EhRictRiM2Pi1GLDYlUSkmbGFtYmRhO0YnL0YwRj1GOS1GNjYtUSgmY29tbWE7RidGOUY7L0Y/RjFGQEZCRkRGRkZIL0ZLUSYwLjBlbUYnL0ZOUSwwLjMzMzMzMzNlbUYnLUklbXN1YkdGJDYlLUYsNiVRI2JIRidGL0YyLUkjbW5HRiQ2JFEiMEYnRjkvJS9zdWJzY3JpcHRzaGlmdEdGaG9GZ24tRmBvNiVGYm8tRmZvNiRRIjFGJ0Y5RmlvRmduLUZgbzYlLUYsNiVRJGJNMUYnRi9GMkZlb0Zpb0Znbi1GYG82JUZicEZdcEZpb0Znbi1GYG82JUZicC1GZm82JFEiMkYnRjlGaW9GZ24tRmBvNiUtRiw2JVEkYk0yRidGL0YyRmVvRmlvRmduLUZgbzYlRl5xRl1wRmlvRmduLUZgbzYlRl5xRmlwRmlvRmduLUZgbzYlLUYsNiVRI2JwRidGL0YyRmVvRmlvRmduLUZgbzYlRmdxRl1wRmlvRmduLUZgbzYlRmdxRmlwRmlvLyUrZm9yZWdyb3VuZEdRKlswLDAsMjU1XUYnLyUrZXhlY3V0YWJsZUdGPS8lKXJlYWRvbmx5R0YxLyUwZm9udF9zdHlsZV9uYW1lR1EqMkR+T3V0cHV0RidGOUZURjlGOS8lJW9wZW5HUScmbGFuZztGJy8lJmNsb3NlR1EnJnJhbmc7RictRjY2LVEiOkYnRjlGO0Y+RkBGQkZERkZGSEZKRk1GYXJGOQ==</Equation></Text-field>
</Input>
</Group>
<Group hide-input="false" labelreference="L6533" drawlabel="true" applyint="true" applyrational="true" applyexponent="false">
<Input><Text-field prompt="&gt; " style="Maple Input" layout="Normal"><Equation executable="true" style="2D Input" input-equation="" display="LUklbXJvd0c2Iy9JK21vZHVsZW5hbWVHNiJJLFR5cGVzZXR0aW5nR0koX3N5c2xpYkdGJzYpLUkjbWlHRiQ2JVEjRDFGJy8lJ2l0YWxpY0dRJXRydWVGJy8lLG1hdGh2YXJpYW50R1EnaXRhbGljRictSSNtb0dGJDYtUSomY29sb25lcTtGJy9GM1Enbm9ybWFsRicvJSZmZW5jZUdRJmZhbHNlRicvJSpzZXBhcmF0b3JHRj0vJSlzdHJldGNoeUdGPS8lKnN5bW1ldHJpY0dGPS8lKGxhcmdlb3BHRj0vJS5tb3ZhYmxlbGltaXRzR0Y9LyUnYWNjZW50R0Y9LyUnbHNwYWNlR1EsMC4yNzc3Nzc4ZW1GJy8lJ3JzcGFjZUdGTC1GLDYlUSVEbWF0RidGL0YyLUkobWZlbmNlZEdGJDYkLUYjNictRiw2JVEma2FwcGFGJy9GMEY9RjktRjY2LVEiLEYnRjlGOy9GP0YxRkBGQkZERkZGSC9GS1EmMC4wZW1GJy9GTlEsMC4zMzMzMzMzZW1GJy1GLDYlUSVwYXJzRidGL0YyLyUrZXhlY3V0YWJsZUdGPUY5RjktRjY2LVEiOkYnRjlGO0Y+RkBGQkZERkZGSEZKRk1GYG9GOQ==">LUklbXJvd0c2Iy9JK21vZHVsZW5hbWVHNiJJLFR5cGVzZXR0aW5nR0koX3N5c2xpYkdGJzYpLUkjbWlHRiQ2JVEjRDFGJy8lJ2l0YWxpY0dRJXRydWVGJy8lLG1hdGh2YXJpYW50R1EnaXRhbGljRictSSNtb0dGJDYtUSomY29sb25lcTtGJy9GM1Enbm9ybWFsRicvJSZmZW5jZUdRJmZhbHNlRicvJSpzZXBhcmF0b3JHRj0vJSlzdHJldGNoeUdGPS8lKnN5bW1ldHJpY0dGPS8lKGxhcmdlb3BHRj0vJS5tb3ZhYmxlbGltaXRzR0Y9LyUnYWNjZW50R0Y9LyUnbHNwYWNlR1EsMC4yNzc3Nzc4ZW1GJy8lJ3JzcGFjZUdGTC1GLDYlUSVEbWF0RidGL0YyLUkobWZlbmNlZEdGJDYkLUYjNictRiw2JVEma2FwcGFGJy9GMEY9RjktRjY2LVEiLEYnRjlGOy9GP0YxRkBGQkZERkZGSC9GS1EmMC4wZW1GJy9GTlEsMC4zMzMzMzMzZW1GJy1GLDYlUSVwYXJzRidGL0YyLyUrZXhlY3V0YWJsZUdGPUY5RjktRjY2LVEiOkYnRjlGO0Y+RkBGQkZERkZGSEZKRk1GYG9GOQ==</Equation></Text-field>
</Input>
</Group>
<Group hide-input="false" labelreference="L6535" drawlabel="true" applyint="true" applyrational="true" applyexponent="false">
<Input><Text-field prompt="&gt; " style="Maple Input" layout="Normal"><Equation executable="true" style="2D Input" input-equation="" display="LUklbXJvd0c2Iy9JK21vZHVsZW5hbWVHNiJJLFR5cGVzZXR0aW5nR0koX3N5c2xpYkdGJzYlLUkjbWlHRiQ2I1EhRicvJStleGVjdXRhYmxlR1EmZmFsc2VGJy8lLG1hdGh2YXJpYW50R1Enbm9ybWFsRic=">JSFH</Equation></Text-field>
</Input>
</Group>
<Group labelreference="L6539" drawlabel="true" applyint="true" applyrational="true" applyexponent="false">
<Input><Text-field prompt="&gt; " style="Maple Input" layout="Normal"><Equation executable="true" style="2D Input" input-equation="" display="LUklbXJvd0c2Iy9JK21vZHVsZW5hbWVHNiJJLFR5cGVzZXR0aW5nR0koX3N5c2xpYkdGJzYoLUkjbWlHRiQ2JVEqaW5kZXRwYXJzRicvJSdpdGFsaWNHUSV0cnVlRicvJSxtYXRodmFyaWFudEdRJ2l0YWxpY0YnLUkjbW9HRiQ2LVEqJmNvbG9uZXE7RicvRjNRJ25vcm1hbEYnLyUmZmVuY2VHUSZmYWxzZUYnLyUqc2VwYXJhdG9yR0Y9LyUpc3RyZXRjaHlHRj0vJSpzeW1tZXRyaWNHRj0vJShsYXJnZW9wR0Y9LyUubW92YWJsZWxpbWl0c0dGPS8lJ2FjY2VudEdGPS8lJ2xzcGFjZUdRLDAuMjc3Nzc3OGVtRicvJSdyc3BhY2VHRkwtSShtZmVuY2VkR0YkNiYtRiM2JS1GLDYlUSRzZXFGJ0YvRjItRlA2JC1GIzYtLUYsNiVRJ2luZGV0c0YnRi9GMi1GUDYkLUYjNiYtRiw2JVEma2FwcGFGJy9GMEY9RjktRjY2LVEiLEYnRjlGOy9GP0YxRkBGQkZERkZGSC9GS1EmMC4wZW1GJy9GTlEsMC4zMzMzMzMzZW1GJy1GLDYlUSVuYW1lRidGL0YyRjlGOS1GUDYmLUYjNiQtRiw2JVEiaUYnRi9GMkY5RjkvJSVvcGVuR1EiW0YnLyUmY2xvc2VHUSJdRidGYG9GX3AtRjY2LVEiPUYnRjlGO0Y+RkBGQkZERkZGSEZKRk0tSSNtbkdGJDYkUSIxRidGOS1GNjYtUSMuLkYnRjlGO0Y+RkBGQkZERkZGSC9GS1EsMC4yMjIyMjIyZW1GJy9GTkZlby1GLDYlUSVub3BzRidGL0YyLUZQNiQtRiM2Ji1GLDYjUSFGJy1GIzYlRmVuRmhuRjlGXHJGOUY5RjlGOUY5RjkvRmNwUScmbGFuZztGJy9GZnBRJyZyYW5nO0YnLUY2Ni1RIjpGJ0Y5RjtGPkZARkJGREZGRkhGSkZNLyUrZXhlY3V0YWJsZUdGPUY5">LUklbXJvd0c2Iy9JK21vZHVsZW5hbWVHNiJJLFR5cGVzZXR0aW5nR0koX3N5c2xpYkdGJzYoLUkjbWlHRiQ2JVEqaW5kZXRwYXJzRicvJSdpdGFsaWNHUSV0cnVlRicvJSxtYXRodmFyaWFudEdRJ2l0YWxpY0YnLUkjbW9HRiQ2LVEqJmNvbG9uZXE7RicvRjNRJ25vcm1hbEYnLyUmZmVuY2VHUSZmYWxzZUYnLyUqc2VwYXJhdG9yR0Y9LyUpc3RyZXRjaHlHRj0vJSpzeW1tZXRyaWNHRj0vJShsYXJnZW9wR0Y9LyUubW92YWJsZWxpbWl0c0dGPS8lJ2FjY2VudEdGPS8lJ2xzcGFjZUdRLDAuMjc3Nzc3OGVtRicvJSdyc3BhY2VHRkwtSShtZmVuY2VkR0YkNiYtRiM2JS1GLDYlUSRzZXFGJ0YvRjItRlA2JC1GIzYtLUYsNiVRJ2luZGV0c0YnRi9GMi1GUDYkLUYjNiYtRiw2JVEma2FwcGFGJy9GMEY9RjktRjY2LVEiLEYnRjlGOy9GP0YxRkBGQkZERkZGSC9GS1EmMC4wZW1GJy9GTlEsMC4zMzMzMzMzZW1GJy1GLDYlUSVuYW1lRidGL0YyRjlGOS1GUDYmLUYjNiQtRiw2JVEiaUYnRi9GMkY5RjkvJSVvcGVuR1EiW0YnLyUmY2xvc2VHUSJdRidGYG9GX3AtRjY2LVEiPUYnRjlGO0Y+RkBGQkZERkZGSEZKRk0tSSNtbkdGJDYkUSIxRidGOS1GNjYtUSMuLkYnRjlGO0Y+RkBGQkZERkZGSC9GS1EsMC4yMjIyMjIyZW1GJy9GTkZlby1GLDYlUSVub3BzRidGL0YyLUZQNiQtRiM2Ji1GLDYjUSFGJy1GIzYlRmVuRmhuRjlGXHJGOUY5RjlGOUY5RjkvRmNwUScmbGFuZztGJy9GZnBRJyZyYW5nO0YnLUY2Ni1RIjpGJ0Y5RjtGPkZARkJGREZGRkhGSkZNLyUrZXhlY3V0YWJsZUdGPUY5</Equation></Text-field>
</Input>
</Group>
<Group hide-input="false" labelreference="L6534" drawlabel="true" applyint="true" applyrational="true" applyexponent="false">
<Input><Text-field prompt="&gt; " style="Maple Input" layout="Normal"><Equation executable="true" style="2D Input" input-equation="" display="LUklbXJvd0c2Iy9JK21vZHVsZW5hbWVHNiJJLFR5cGVzZXR0aW5nR0koX3N5c2xpYkdGJzYwLUkjbWlHRiQ2JVEickYnLyUnaXRhbGljR1EldHJ1ZUYnLyUsbWF0aHZhcmlhbnRHUSdpdGFsaWNGJy1JI21vR0YkNi1RKiZjb2xvbmVxO0YnL0YzUSdub3JtYWxGJy8lJmZlbmNlR1EmZmFsc2VGJy8lKnNlcGFyYXRvckdGPS8lKXN0cmV0Y2h5R0Y9LyUqc3ltbWV0cmljR0Y9LyUobGFyZ2VvcEdGPS8lLm1vdmFibGVsaW1pdHNHRj0vJSdhY2NlbnRHRj0vJSdsc3BhY2VHUSwwLjI3Nzc3NzhlbUYnLyUncnNwYWNlR0ZMLUYsNiVRJ0h5YnJpZEYnRi9GMi1JKG1mZW5jZWRHRiQ2JC1GIzYsLUYsNiVRI0QxRidGL0YyLUY2Ni1RIixGJ0Y5RjsvRj9GMUZARkJGREZGRkgvRktRJjAuMGVtRicvRk5RLDAuMzMzMzMzM2VtRictRiw2JVEqaW5kZXRwYXJzRidGL0YyRlotSSNtbkdGJDYkUSQwLjBGJ0Y5RlotRmBvNiRRJDEuMEYnRjlGWi1GYG82JFEiMEYnRjlGOUY5LUY2Ni1RIjtGJ0Y5RjtGZ25GQEZCRkRGRkZIRmhuRk0tRiw2JVEiZEYnRi9GMkY1LUYsNiVRKkRpbWVuc2lvbkYnRi9GMi1GUzYkLUYjNiQtRiw2JVElcGFyc0YnRi9GMkY5RjktRjY2LVEoJm1pbnVzO0YnRjlGO0Y+RkBGQkZERkZGSC9GS1EsMC4yMjIyMjIyZW1GJy9GTkZdcUYrRmlvLyUrZXhlY3V0YWJsZUdGPUY5">LUklbXJvd0c2Iy9JK21vZHVsZW5hbWVHNiJJLFR5cGVzZXR0aW5nR0koX3N5c2xpYkdGJzYwLUkjbWlHRiQ2JVEickYnLyUnaXRhbGljR1EldHJ1ZUYnLyUsbWF0aHZhcmlhbnRHUSdpdGFsaWNGJy1JI21vR0YkNi1RKiZjb2xvbmVxO0YnL0YzUSdub3JtYWxGJy8lJmZlbmNlR1EmZmFsc2VGJy8lKnNlcGFyYXRvckdGPS8lKXN0cmV0Y2h5R0Y9LyUqc3ltbWV0cmljR0Y9LyUobGFyZ2VvcEdGPS8lLm1vdmFibGVsaW1pdHNHRj0vJSdhY2NlbnRHRj0vJSdsc3BhY2VHUSwwLjI3Nzc3NzhlbUYnLyUncnNwYWNlR0ZMLUYsNiVRJ0h5YnJpZEYnRi9GMi1JKG1mZW5jZWRHRiQ2JC1GIzYsLUYsNiVRI0QxRidGL0YyLUY2Ni1RIixGJ0Y5RjsvRj9GMUZARkJGREZGRkgvRktRJjAuMGVtRicvRk5RLDAuMzMzMzMzM2VtRictRiw2JVEqaW5kZXRwYXJzRidGL0YyRlotSSNtbkdGJDYkUSQwLjBGJ0Y5RlotRmBvNiRRJDEuMEYnRjlGWi1GYG82JFEiMEYnRjlGOUY5LUY2Ni1RIjtGJ0Y5RjtGZ25GQEZCRkRGRkZIRmhuRk0tRiw2JVEiZEYnRi9GMkY1LUYsNiVRKkRpbWVuc2lvbkYnRi9GMi1GUzYkLUYjNiQtRiw2JVElcGFyc0YnRi9GMkY5RjktRjY2LVEoJm1pbnVzO0YnRjlGO0Y+RkBGQkZERkZGSC9GS1EsMC4yMjIyMjIyZW1GJy9GTkZdcUYrRmlvLyUrZXhlY3V0YWJsZUdGPUY5</Equation></Text-field>
</Input>
<Output><Text-field style="2D Output" layout="Maple Output"><Equation executable="false" style="2D Output" display="LUklbXJvd0c2Iy9JK21vZHVsZW5hbWVHNiJJLFR5cGVzZXR0aW5nR0koX3N5c2xpYkdGJzYmLUkjbWlHRiQ2JVEickYnLyUnaXRhbGljR1EldHJ1ZUYnLyUsbWF0aHZhcmlhbnRHUSdpdGFsaWNGJy1JI21vR0YkNi1RKSZBc3NpZ247RicvRjNRJ25vcm1hbEYnLyUmZmVuY2VHUSZmYWxzZUYnLyUqc2VwYXJhdG9yR0Y9LyUpc3RyZXRjaHlHRj0vJSpzeW1tZXRyaWNHRj0vJShsYXJnZW9wR0Y9LyUubW92YWJsZWxpbWl0c0dGPS8lJ2FjY2VudEdGPS8lJ2xzcGFjZUdRLDAuMjc3Nzc3OGVtRicvJSdyc3BhY2VHRkwtSSNtbkdGJDYkUSMxMkYnRjlGOQ==">LV9JLFR5cGVzZXR0aW5nRzYkJSpwcm90ZWN0ZWRHSShfc3lzbGliRzYiSSxtcHJpbnRzbGFzaEdGKDYkNyM+SSJyR0YoIiM3NyNGLg==</Equation></Text-field>
</Output>
<Output><Text-field style="2D Output" layout="Maple Output"><Equation executable="false" style="2D Output" display="LUklbXJvd0c2Iy9JK21vZHVsZW5hbWVHNiJJLFR5cGVzZXR0aW5nR0koX3N5c2xpYkdGJzYmLUkjbWlHRiQ2JVEiZEYnLyUnaXRhbGljR1EldHJ1ZUYnLyUsbWF0aHZhcmlhbnRHUSdpdGFsaWNGJy1JI21vR0YkNi1RKSZBc3NpZ247RicvRjNRJ25vcm1hbEYnLyUmZmVuY2VHUSZmYWxzZUYnLyUqc2VwYXJhdG9yR0Y9LyUpc3RyZXRjaHlHRj0vJSpzeW1tZXRyaWNHRj0vJShsYXJnZW9wR0Y9LyUubW92YWJsZWxpbWl0c0dGPS8lJ2FjY2VudEdGPS8lJ2xzcGFjZUdRLDAuMjc3Nzc3OGVtRicvJSdyc3BhY2VHRkwtSSNtbkdGJDYkUSIwRidGOUY5">LV9JLFR5cGVzZXR0aW5nRzYkJSpwcm90ZWN0ZWRHSShfc3lzbGliRzYiSSxtcHJpbnRzbGFzaEdGKDYkNyM+SSJkR0YoIiIhNyNGLg==</Equation></Text-field>
</Output>
</Group>
<Group labelreference="L6638" drawlabel="true" applyint="true" applyrational="true" applyexponent="false">
<Input><Text-field prompt="&gt; " style="Maple Input" layout="Normal"><Equation executable="true" style="2D Input" input-equation="" display="LUklbXJvd0c2Iy9JK21vZHVsZW5hbWVHNiJJLFR5cGVzZXR0aW5nR0koX3N5c2xpYkdGJzYlLUkjbWlHRiQ2I1EhRicvJStleGVjdXRhYmxlR1EmZmFsc2VGJy8lLG1hdGh2YXJpYW50R1Enbm9ybWFsRic=">LUklbXJvd0c2Iy9JK21vZHVsZW5hbWVHNiJJLFR5cGVzZXR0aW5nR0koX3N5c2xpYkdGJzYjLUkjbWlHRiQ2I1EhRic=</Equation></Text-field>
</Input>
</Group>
<Group labelreference="L6496" drawlabel="true" applyint="true" applyrational="true" applyexponent="false">
<Input><Text-field prompt="&gt; " style="Maple Input" layout="Normal"><Equation executable="true" style="2D Input" input-equation="" display="LUklbXJvd0c2Iy9JK21vZHVsZW5hbWVHNiJJLFR5cGVzZXR0aW5nR0koX3N5c2xpYkdGJzYmLUkjbW9HRiQ2LVEiI0YnLyUsbWF0aHZhcmlhbnRHUSdub3JtYWxGJy8lJmZlbmNlR1EmZmFsc2VGJy8lKnNlcGFyYXRvckdGNC8lKXN0cmV0Y2h5R0Y0LyUqc3ltbWV0cmljR0Y0LyUobGFyZ2VvcEdGNC8lLm1vdmFibGVsaW1pdHNHRjQvJSdhY2NlbnRHRjQvJSdsc3BhY2VHUSYwLjBlbUYnLyUncnNwYWNlR0ZDLUkjbWlHRiQ2JVFncH5UaGV+ZXhoYXVzdGl2ZX5zdW1tYXJ5fndvdWxkfnRoZW5+aGF2ZX50aGlzfmFkZGl0aW9uYWx+dGVybX5mb3J+dGhlfnJhbmRvbX5lZmZlY3R+Y29tcG9uZW50RicvJSdpdGFsaWNHRjRGLy8lK2V4ZWN1dGFibGVHRjRGLw==">LUklbXJvd0c2Iy9JK21vZHVsZW5hbWVHNiJJLFR5cGVzZXR0aW5nR0koX3N5c2xpYkdGJzYmLUkjbW9HRiQ2LVEiI0YnLyUsbWF0aHZhcmlhbnRHUSdub3JtYWxGJy8lJmZlbmNlR1EmZmFsc2VGJy8lKnNlcGFyYXRvckdGNC8lKXN0cmV0Y2h5R0Y0LyUqc3ltbWV0cmljR0Y0LyUobGFyZ2VvcEdGNC8lLm1vdmFibGVsaW1pdHNHRjQvJSdhY2NlbnRHRjQvJSdsc3BhY2VHUSYwLjBlbUYnLyUncnNwYWNlR0ZDLUkjbWlHRiQ2JVFncH5UaGV+ZXhoYXVzdGl2ZX5zdW1tYXJ5fndvdWxkfnRoZW5+aGF2ZX50aGlzfmFkZGl0aW9uYWx+dGVybX5mb3J+dGhlfnJhbmRvbX5lZmZlY3R+Y29tcG9uZW50RicvJSdpdGFsaWNHRjRGLy8lK2V4ZWN1dGFibGVHRjRGLw==</Equation></Text-field>
</Input>
</Group>
<Group hide-input="false" labelreference="L6639" drawlabel="true" applyint="true" applyrational="true" applyexponent="false">
<Input><Text-field prompt="&gt; " style="Maple Input" layout="Normal"><Equation executable="true" style="2D Input" input-equation="" display="LUklbXJvd0c2Iy9JK21vZHVsZW5hbWVHNiJJLFR5cGVzZXR0aW5nR0koX3N5c2xpYkdGJzYoLUkjbWlHRiQ2JVEoa2FwcGFleEYnLyUnaXRhbGljR1EldHJ1ZUYnLyUsbWF0aHZhcmlhbnRHUSdpdGFsaWNGJy1JI21vR0YkNi1RKiZjb2xvbmVxO0YnL0YzUSdub3JtYWxGJy8lJmZlbmNlR1EmZmFsc2VGJy8lKnNlcGFyYXRvckdGPS8lKXN0cmV0Y2h5R0Y9LyUqc3ltbWV0cmljR0Y9LyUobGFyZ2VvcEdGPS8lLm1vdmFibGVsaW1pdHNHRj0vJSdhY2NlbnRHRj0vJSdsc3BhY2VHUSwwLjI3Nzc3NzhlbUYnLyUncnNwYWNlR0ZMLUkobWZlbmNlZEdGJDYmLUYjNictSSZtZnJhY0dGJDYoLUkjbW5HRiQ2JFEiMUYnRjktRiM2JS1GLDYlUSZzaWdtYUYnL0YwRj1GOUYvRjIvJS5saW5ldGhpY2tuZXNzR0ZaLyUrZGVub21hbGlnbkdRJ2NlbnRlckYnLyUpbnVtYWxpZ25HRl9vLyUpYmV2ZWxsZWRHRj0tRiw2JVEkZXhwRidGam5GOS1GUDYkLUYjNictRjY2LVEqJnVtaW51czA7RidGOUY7Rj5GQEZCRkRGRkZIL0ZLUSwwLjIyMjIyMjJlbUYnL0ZORl9wLUZVNihGVy1GIzYlLUZYNiRRIjJGJ0Y5Ri9GMkZbb0Zdb0Zgb0Ziby1JJW1zdXBHRiQ2JS1GUDYkLUYjNiUtRlU2KC1GLDYlUSNiYkYnRi9GMkZlbkZbb0Zdb0Zgb0Ziby8lK2V4ZWN1dGFibGVHRj1GOUY5RmNwLyUxc3VwZXJzY3JpcHRzaGlmdEdRIjBGJ0ZkcUY5RjlGZHFGOUY5LyUlb3BlbkdRJyZsYW5nO0YnLyUmY2xvc2VHUScmcmFuZztGJy1GNjYtUSI7RidGOUY7L0Y/RjFGQEZCRkRGRkZIL0ZLUSYwLjBlbUYnRk1GZHFGOQ==">LUklbXJvd0c2Iy9JK21vZHVsZW5hbWVHNiJJLFR5cGVzZXR0aW5nR0koX3N5c2xpYkdGJzYoLUkjbWlHRiQ2JVEoa2FwcGFleEYnLyUnaXRhbGljR1EldHJ1ZUYnLyUsbWF0aHZhcmlhbnRHUSdpdGFsaWNGJy1JI21vR0YkNi1RKiZjb2xvbmVxO0YnL0YzUSdub3JtYWxGJy8lJmZlbmNlR1EmZmFsc2VGJy8lKnNlcGFyYXRvckdGPS8lKXN0cmV0Y2h5R0Y9LyUqc3ltbWV0cmljR0Y9LyUobGFyZ2VvcEdGPS8lLm1vdmFibGVsaW1pdHNHRj0vJSdhY2NlbnRHRj0vJSdsc3BhY2VHUSwwLjI3Nzc3NzhlbUYnLyUncnNwYWNlR0ZMLUkobWZlbmNlZEdGJDYmLUYjNictSSZtZnJhY0dGJDYoLUkjbW5HRiQ2JFEiMUYnRjktRiM2JS1GLDYlUSZzaWdtYUYnL0YwRj1GOUYvRjIvJS5saW5ldGhpY2tuZXNzR0ZaLyUrZGVub21hbGlnbkdRJ2NlbnRlckYnLyUpbnVtYWxpZ25HRl9vLyUpYmV2ZWxsZWRHRj0tRiw2JVEkZXhwRidGam5GOS1GUDYkLUYjNictRjY2LVEqJnVtaW51czA7RidGOUY7Rj5GQEZCRkRGRkZIL0ZLUSwwLjIyMjIyMjJlbUYnL0ZORl9wLUZVNihGVy1GIzYlLUZYNiRRIjJGJ0Y5Ri9GMkZbb0Zdb0Zgb0Ziby1JJW1zdXBHRiQ2JS1GUDYkLUYjNiUtRlU2KC1GLDYlUSNiYkYnRi9GMkZlbkZbb0Zdb0Zgb0Ziby8lK2V4ZWN1dGFibGVHRj1GOUY5RmNwLyUxc3VwZXJzY3JpcHRzaGlmdEdRIjBGJ0ZkcUY5RjlGZHFGOUY5LyUlb3BlbkdRJyZsYW5nO0YnLyUmY2xvc2VHUScmcmFuZztGJy1GNjYtUSI7RidGOUY7L0Y/RjFGQEZCRkRGRkZIL0ZLUSYwLjBlbUYnRk1GZHFGOQ==</Equation></Text-field>
</Input>
<Output><Text-field style="2D Output" layout="Maple Output"><Equation executable="false" style="2D Output" display="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">LV9JLFR5cGVzZXR0aW5nRzYkJSpwcm90ZWN0ZWRHSShfc3lzbGliRzYiSSxtcHJpbnRzbGFzaEdGKDYkNyM+SShrYXBwYWV4R0YoWColIUdGKEYoW2dsISMlISEhIiIiIi1JJm1mcmFjRzYkRiYvSSttb2R1bGVuYW1lR0YoRiQ2JC1JJW1zdXBHRjI2JC1JI21vR0YyNiNRLyZFeHBvbmVudGlhbEU7RigtSSVtcm93R0YyNiQtRjo2I1EqJnVtaW51czA7RigtRjE2JC1GNzYkLUkjbWlHRjI2I1EjYmJGKC1JI21uR0YyNiNRIjJGKC1GPjYlRkstRjo2I1ExJkludmlzaWJsZVRpbWVzO0YoLUY3NiQtRkg2I1EoJnNpZ21hO0YoRktGVjcjLSZJJ1ZlY3RvckdGJTYjSSdjb2x1bW5HRig2Iy9JJCVpZEdGKCI1XVRuKFt1U3VZJT0=</Equation></Text-field>
</Output>
</Group>
<Group labelreference="L6640" drawlabel="true" applyint="true" applyrational="true" applyexponent="false">
<Input><Text-field prompt="&gt; " style="Maple Input" layout="Normal"><Equation executable="true" style="2D Input" input-equation="" display="LUklbXJvd0c2Iy9JK21vZHVsZW5hbWVHNiJJLFR5cGVzZXR0aW5nR0koX3N5c2xpYkdGJzYmLUkjbW9HRiQ2LVEiI0YnLyUsbWF0aHZhcmlhbnRHUSdub3JtYWxGJy8lJmZlbmNlR1EmZmFsc2VGJy8lKnNlcGFyYXRvckdGNC8lKXN0cmV0Y2h5R0Y0LyUqc3ltbWV0cmljR0Y0LyUobGFyZ2VvcEdGNC8lLm1vdmFibGVsaW1pdHNHRjQvJSdhY2NlbnRHRjQvJSdsc3BhY2VHUSYwLjBlbUYnLyUncnNwYWNlR0ZDLUkjbWlHRiQ2JVFafkl0fmlzfm9idmlvdXN+dGhhdH5zaWdtYX5pc35pZGVudGlmaWFibGV+ZnJvbX50aGlzfnRlcm0uRicvJSdpdGFsaWNHRjRGLy8lK2V4ZWN1dGFibGVHRjRGLw==">LUklbXJvd0c2Iy9JK21vZHVsZW5hbWVHNiJJLFR5cGVzZXR0aW5nR0koX3N5c2xpYkdGJzYmLUkjbW9HRiQ2LVEiI0YnLyUsbWF0aHZhcmlhbnRHUSdub3JtYWxGJy8lJmZlbmNlR1EmZmFsc2VGJy8lKnNlcGFyYXRvckdGNC8lKXN0cmV0Y2h5R0Y0LyUqc3ltbWV0cmljR0Y0LyUobGFyZ2VvcEdGNC8lLm1vdmFibGVsaW1pdHNHRjQvJSdhY2NlbnRHRjQvJSdsc3BhY2VHUSYwLjBlbUYnLyUncnNwYWNlR0ZDLUkjbWlHRiQ2JVFafkl0fmlzfm9idmlvdXN+dGhhdH5zaWdtYX5pc35pZGVudGlmaWFibGV+ZnJvbX50aGlzfnRlcm0uRicvJSdpdGFsaWNHRjRGLy8lK2V4ZWN1dGFibGVHRjRGLw==</Equation></Text-field>
</Input>
</Group>
<Group labelreference="L6641" drawlabel="true" applyint="true" applyrational="true" applyexponent="false">
<Input><Text-field prompt="&gt; " style="Maple Input" layout="Normal"><Equation executable="true" style="2D Input" input-equation="" display="LUklbXJvd0c2Iy9JK21vZHVsZW5hbWVHNiJJLFR5cGVzZXR0aW5nR0koX3N5c2xpYkdGJzYlLUkjbWlHRiQ2I1EhRicvJStleGVjdXRhYmxlR1EmZmFsc2VGJy8lLG1hdGh2YXJpYW50R1Enbm9ybWFsRic=">LUklbXJvd0c2Iy9JK21vZHVsZW5hbWVHNiJJLFR5cGVzZXR0aW5nR0koX3N5c2xpYkdGJzYjLUkjbWlHRiQ2I1EhRic=</Equation></Text-field>
</Input>
</Group>
<Group labelreference="L6642" drawlabel="true" applyint="true" applyrational="true" applyexponent="false">
<Input><Text-field prompt="&gt; " style="Maple Input" layout="Normal"><Equation executable="true" style="2D Input" input-equation="" display="LUklbXJvd0c2Iy9JK21vZHVsZW5hbWVHNiJJLFR5cGVzZXR0aW5nR0koX3N5c2xpYkdGJzYlLUkjbWlHRiQ2I1EhRicvJStleGVjdXRhYmxlR1EmZmFsc2VGJy8lLG1hdGh2YXJpYW50R1Enbm9ybWFsRic=">JSFH</Equation></Text-field>
</Input>
</Group>
</Worksheet>
```
