## Supplementary material for "Size- and stage-dependence in cause-specific mortality of migratory brown trout": Maple code for intrinsic identifiability analyses: simplerexproof.mw

```
<?xml version="1.0" encoding="UTF-8"?>
<Worksheet>
<Version major="2018" minor="0"/>
<Label-Scheme value="2" prefix=""/>
<View-Properties presentation="false" autoexpanding_sections="true" UserProfileName="Maple Default Profile" NumericFormat-ApplyInteger="true" NumericFormat-ApplyRational="true" NumericFormat-ApplyExponent="false" editable="true">
</View-Properties>
<MapleNet-Properties prettyprint="3" warnlevel="3" preplot="" helpbrowser="standard" displayprecision="-1" echo="1" unitattributes="&quot;fontweight&quot; = &quot;bold&quot;" imaginaryunit="I" longdelim="true" elisiontermsthreshold="10000" elisiondigitsafter="100" elisiondigitsbefore="100" plotdevice="inline" errorbreak="1" plotoptions="" plotdriver="opengl" quiet="false" elisiontermsbefore="100" elisiontermsafter="100" screenwidth="79" indentamount="4" plotoutput="terminal" screenpixelheight="1080" rtablesize="10" useclientjvm="true" labelwidth="20" postplot="" typesetting="extended" ansi="false" elisiondigitsthreshold="10000" showassumed="1" errorcursor="false" labelling="true" screenheight="25" prompt="&gt; " verboseproc="1" latexwidth="8.0" ShowLabels="true"/>
<Styles>
<Font name="Heading 1" background="[255,255,255]" bold="true" executable="false" family="Times New Roman" foreground="[0,0,0]" italic="false" opaque="false" readonly="false" size="18" subscript="false" superscript="false" underline="false" placeholder="false"/>
<Font name="Warning" background="[255,255,255]" bold="false" executable="false" family="Courier New" foreground="[0,0,255]" italic="false" opaque="false" readonly="true" size="12" subscript="false" superscript="false" underline="false" placeholder="false"/>
<Font name="2D Output" background="[255,255,255]" bold="false" executable="false" family="Times New Roman" foreground="[0,0,255]" italic="false" opaque="false" readonly="true" size="12" subscript="false" superscript="false" underline="false" placeholder="false"/>
<Font name="Heading 4" background="[255,255,255]" bold="false" executable="false" family="Times New Roman" foreground="[0,0,0]" italic="true" opaque="false" readonly="false" size="12" subscript="false" superscript="false" underline="false" placeholder="false"/>
<Font name="Line Printed Output" background="[255,255,255]" bold="false" executable="false" family="Courier New" foreground="[0,0,255]" italic="false" opaque="false" readonly="true" size="12" subscript="false" superscript="false" underline="false" placeholder="false"/>
<Font name="Heading 2" background="[255,255,255]" bold="true" executable="false" family="Times New Roman" foreground="[0,0,0]" italic="false" opaque="false" readonly="false" size="16" subscript="false" superscript="false" underline="false" placeholder="false"/>
<Font name="Maple Output" background="[255,255,255]" bold="false" executable="false" family="Times New Roman" foreground="[0,0,0]" italic="false" opaque="false" readonly="false" size="12" subscript="false" superscript="false" underline="false" placeholder="false"/>
<Font name="2D Inert Output" background="[255,255,255]" bold="false" executable="true" family="Times New Roman" foreground="[144,144,144]" italic="false" opaque="false" readonly="false" size="12" subscript="false" superscript="false" underline="false" placeholder="false"/>
<Font name="Heading 3" background="[255,255,255]" bold="true" executable="false" family="Times New Roman" foreground="[0,0,0]" italic="true" opaque="false" readonly="false" size="14" subscript="false" superscript="false" underline="false" placeholder="false"/>
<Font name="Diagnostic" background="[255,255,255]" bold="false" executable="false" family="Courier New" foreground="[40,120,40]" italic="false" opaque="false" readonly="true" size="12" subscript="false" superscript="false" underline="false" placeholder="false"/>
<Font name="Ordered List 1" background="[255,255,255]" bold="false" executable="false" family="Times New Roman" foreground="[0,0,0]" italic="false" opaque="false" readonly="false" size="12" subscript="false" superscript="false" underline="false" placeholder="false"/>
<Font name="Maple Input" background="[255,255,255]" bold="true" executable="true" family="Courier New" foreground="[120,0,14]" italic="false" opaque="false" readonly="false" size="12" subscript="false" superscript="false" underline="false" placeholder="false"/>
<Font name="Text Output" background="[255,255,255]" bold="false" executable="false" family="Courier New" foreground="[0,0,255]" italic="false" opaque="false" readonly="true" size="12" subscript="false" superscript="false" underline="false" placeholder="false"/>
<Font name="Ordered List 2" background="[255,255,255]" bold="false" executable="false" family="Times New Roman" foreground="[0,0,0]" italic="false" opaque="false" readonly="false" size="12" subscript="false" superscript="false" underline="false" placeholder="false"/>
<Font name="Ordered List 3" background="[255,255,255]" bold="false" executable="false" family="Times New Roman" foreground="[0,0,0]" italic="false" opaque="false" readonly="false" size="12" subscript="false" superscript="false" underline="false" placeholder="false"/>
<Font name="Ordered List 4" background="[255,255,255]" bold="false" executable="false" family="Times New Roman" foreground="[0,0,0]" italic="false" opaque="false" readonly="false" size="12" subscript="false" superscript="false" underline="false" placeholder="false"/>
<Font name="Ordered List 5" background="[255,255,255]" bold="false" executable="false" family="Times New Roman" foreground="[0,0,0]" italic="false" opaque="false" readonly="false" size="12" subscript="false" superscript="false" underline="false" placeholder="false"/>
<Font name="Annotation Title" background="[255,255,255]" bold="true" executable="false" family="Times New Roman" foreground="[0,0,0]" italic="false" opaque="false" readonly="false" size="18" subscript="false" superscript="false" underline="false" placeholder="false"/>
<Font name="Header and Footer" background="[255,255,255]" bold="false" executable="false" family="Times New Roman" foreground="[0,0,0]" italic="false" opaque="false" readonly="false" size="10" subscript="false" superscript="false" underline="false" placeholder="false"/>
<Font name="HyperlinkError" background="[255,255,255]" bold="false" executable="false" family="Courier New" foreground="[255,0,255]" italic="false" opaque="false" readonly="true" size="12" subscript="false" superscript="false" underline="true" placeholder="false"/>
<Font name="Atomic Variable" background="[255,255,255]" bold="false" executable="false" family="Times New Roman" foreground="[175,0,175]" italic="true" opaque="false" readonly="false" size="12" subscript="false" superscript="false" underline="false" placeholder="false"/>
<Font name="HyperlinkWarning" background="[255,255,255]" bold="false" executable="false" family="Courier New" foreground="[0,0,255]" italic="false" opaque="false" readonly="true" size="12" subscript="false" superscript="false" underline="true" placeholder="false"/>
<Font name="Dictionary Hyperlink" background="[255,255,255]" bold="false" executable="false" family="Times New Roman" foreground="[147,0,15]" italic="false" opaque="false" readonly="false" size="12" subscript="false" superscript="false" underline="true" placeholder="false"/>
<Font name="2D Math" background="[255,255,255]" bold="false" executable="true" family="Times New Roman" foreground="[0,0,0]" italic="false" opaque="false" readonly="false" size="12" subscript="false" superscript="false" underline="false" placeholder="false"/>
<Font name="Bullet Item" background="[255,255,255]" bold="false" executable="false" family="Times New Roman" foreground="[0,0,0]" italic="false" opaque="false" readonly="false" size="12" subscript="false" superscript="false" underline="false" placeholder="false"/>
<Font name="Maple Plot" background="[255,255,255]" bold="false" executable="false" family="Times New Roman" foreground="[0,0,0]" italic="false" opaque="false" readonly="false" size="12" subscript="false" superscript="false" underline="false" placeholder="false"/>
<Font name="Annotation Text" background="[255,255,255]" bold="false" executable="false" family="Times New Roman" foreground="[0,0,0]" italic="false" opaque="false" readonly="false" size="12" subscript="false" superscript="false" underline="false" placeholder="false"/>
<Font name="List Item" background="[255,255,255]" bold="false" executable="false" family="Times New Roman" foreground="[0,0,0]" italic="false" opaque="false" readonly="false" size="12" subscript="false" superscript="false" underline="false" placeholder="false"/>
<Font name="Dash Item" background="[255,255,255]" bold="false" executable="false" family="Times New Roman" foreground="[0,0,0]" italic="false" opaque="false" readonly="false" size="12" subscript="false" superscript="false" underline="false" placeholder="false"/>
<Font name="2D Input" background="[255,255,255]" bold="false" executable="true" family="Times New Roman" foreground="[0,0,0]" italic="false" opaque="false" readonly="false" size="12" subscript="false" superscript="false" underline="false" placeholder="false"/>
<Font name="Error" background="[255,255,255]" bold="false" executable="false" family="Courier New" foreground="[255,0,255]" italic="false" opaque="false" readonly="true" size="12" subscript="false" superscript="false" underline="false" placeholder="false"/>
<Font name="Title" background="[255,255,255]" bold="true" executable="false" family="Times New Roman" foreground="[0,0,0]" italic="false" opaque="false" readonly="false" size="18" subscript="false" superscript="false" underline="false" placeholder="false"/>
<Font name="Text" background="[255,255,255]" bold="false" executable="false" family="Times New Roman" foreground="[0,0,0]" italic="false" opaque="false" readonly="false" size="12" subscript="false" superscript="false" underline="false" placeholder="false"/>
<Font name="Normal" background="[255,255,255]" bold="false" executable="false" family="Times New Roman" foreground="[0,0,0]" italic="false" opaque="false" readonly="false" size="12" subscript="false" superscript="false" underline="false" placeholder="false"/>
<Font name="Caption Reference" background="[255,255,255]" bold="true" executable="false" family="Times New Roman" foreground="[0,0,0]" italic="false" opaque="false" readonly="false" size="12" subscript="false" superscript="false" underline="false" placeholder="false"/>
<Font name="Code" background="[255,255,255]" bold="false" executable="false" family="Courier New" foreground="[255,0,0]" italic="false" opaque="false" readonly="false" size="12" subscript="false" superscript="false" underline="false" placeholder="false"/>
<Font name="Maple Input Placeholder" background="[255,255,255]" bold="true" executable="true" family="Courier New" foreground="[200,0,200]" italic="false" opaque="false" readonly="false" size="12" subscript="false" superscript="false" underline="false" placeholder="true"/>
<Font name="Equation Label" background="[255,255,255]" bold="true" executable="false" family="Times New Roman" foreground="[0,0,0]" italic="false" opaque="false" readonly="false" size="12" subscript="false" superscript="false" underline="false" placeholder="false"/>
<Font name="Author" background="[255,255,255]" bold="false" executable="false" family="Times New Roman" foreground="[0,0,0]" italic="false" opaque="false" readonly="false" size="12" subscript="false" superscript="false" underline="false" placeholder="false"/>
<Font name="Hyperlink" background="[255,255,255]" bold="false" executable="false" family="Times New Roman" foreground="[0,128,128]" italic="false" opaque="false" readonly="false" size="12" subscript="false" superscript="false" underline="true" placeholder="false"/>
<Font name="Caption Text" background="[255,255,255]" bold="true" executable="false" family="Times New Roman" foreground="[0,0,0]" italic="false" opaque="false" readonly="false" size="12" subscript="false" superscript="false" underline="false" placeholder="false"/>
<Layout name="Heading 1" alignment="left" bullet="none" firstindent="0" leftmargin="0" rightmargin="0" linespacing="0.0" spaceabove="8" spacebelow="4" linebreak="space" pagebreak-before="false" initial="0" bulletsuffix=""/>
<Layout name="Warning" alignment="left" bullet="none" firstindent="0" leftmargin="0" rightmargin="0" linespacing="0.0" spaceabove="0" spacebelow="0" linebreak="space" pagebreak-before="false" initial="0" bulletsuffix=""/>
<Layout name="Heading 4" alignment="left" bullet="none" firstindent="0" leftmargin="0" rightmargin="0" linespacing="0.0" spaceabove="0" spacebelow="0" linebreak="space" pagebreak-before="false" initial="0" bulletsuffix=""/>
<Layout name="Line Printed Output" alignment="left" bullet="none" firstindent="0" leftmargin="0" rightmargin="0" linespacing="0.0" spaceabove="0" spacebelow="0" linebreak="any" pagebreak-before="false" initial="0" bulletsuffix=""/>
<Layout name="Heading 2" alignment="left" bullet="none" firstindent="0" leftmargin="0" rightmargin="0" linespacing="0.0" spaceabove="8" spacebelow="2" linebreak="space" pagebreak-before="false" initial="0" bulletsuffix=""/>
<Layout name="Maple Output" alignment="centred" bullet="none" firstindent="0" leftmargin="0" rightmargin="0" linespacing="0.3" spaceabove="0" spacebelow="0" linebreak="space" pagebreak-before="false" initial="0" bulletsuffix=""/>
<Layout name="Heading 3" alignment="left" bullet="none" firstindent="0" leftmargin="0" rightmargin="0" linespacing="0.0" spaceabove="0" spacebelow="0" linebreak="space" pagebreak-before="false" initial="0" bulletsuffix=""/>
<Layout name="Diagnostic" alignment="left" bullet="none" firstindent="0" leftmargin="0" rightmargin="0" linespacing="0.0" spaceabove="0" spacebelow="0" linebreak="any" pagebreak-before="false" initial="0" bulletsuffix=""/>
<Layout name="Ordered List 1" alignment="left" bullet="numeric" firstindent="0" leftmargin="0" rightmargin="0" linespacing="0.0" spaceabove="3" spacebelow="3" linebreak="space" pagebreak-before="false" initial="-1" bulletsuffix="."/>
<Layout name="Text Output" alignment="left" bullet="none" firstindent="0" leftmargin="0" rightmargin="0" linespacing="0.0" spaceabove="0" spacebelow="0" linebreak="newline" pagebreak-before="false" initial="0" bulletsuffix=""/>
<Layout name="Ordered List 2" alignment="left" bullet="alphabetic" firstindent="0" leftmargin="36" rightmargin="0" linespacing="0.0" spaceabove="3" spacebelow="3" linebreak="space" pagebreak-before="false" initial="-1" bulletsuffix="."/>
<Layout name="Ordered List 3" alignment="left" bullet="roman" firstindent="0" leftmargin="72" rightmargin="0" linespacing="0.0" spaceabove="3" spacebelow="3" linebreak="space" pagebreak-before="false" initial="-1" bulletsuffix="."/>
<Layout name="Ordered List 4" alignment="left" bullet="ALPHABETIC" firstindent="0" leftmargin="108" rightmargin="0" linespacing="0.0" spaceabove="3" spacebelow="3" linebreak="space" pagebreak-before="false" initial="-1" bulletsuffix="."/>
<Layout name="Ordered List 5" alignment="left" bullet="ROMAN" firstindent="0" leftmargin="144" rightmargin="0" linespacing="0.0" spaceabove="3" spacebelow="3" linebreak="space" pagebreak-before="false" initial="-1" bulletsuffix="."/>
<Layout name="Annotation Title" alignment="centred" bullet="none" firstindent="0" leftmargin="0" rightmargin="0" linespacing="0.0" spaceabove="12" spacebelow="12" linebreak="space" pagebreak-before="false" initial="0" bulletsuffix=""/>
<Layout name="HyperlinkError" alignment="left" bullet="none" firstindent="0" leftmargin="0" rightmargin="0" linespacing="0.0" spaceabove="0" spacebelow="0" linebreak="space" pagebreak-before="false" initial="0" bulletsuffix=""/>
<Layout name="HyperlinkWarning" alignment="left" bullet="none" firstindent="0" leftmargin="0" rightmargin="0" linespacing="0.0" spaceabove="0" spacebelow="0" linebreak="space" pagebreak-before="false" initial="0" bulletsuffix=""/>
<Layout name="Bullet Item" alignment="left" bullet="dot" firstindent="0" leftmargin="0" rightmargin="0" linespacing="0.0" spaceabove="3" spacebelow="3" linebreak="space" pagebreak-before="false" initial="0" bulletsuffix=""/>
<Layout name="Maple Plot" alignment="centred" bullet="none" firstindent="0" leftmargin="0" rightmargin="0" linespacing="0.0" spaceabove="0" spacebelow="0" linebreak="space" pagebreak-before="false" initial="0" bulletsuffix=""/>
<Layout name="List Item" alignment="left" bullet="indent" firstindent="0" leftmargin="0" rightmargin="0" linespacing="0.0" spaceabove="3" spacebelow="3" linebreak="space" pagebreak-before="false" initial="0" bulletsuffix=""/>
<Layout name="Dash Item" alignment="left" bullet="dash" firstindent="0" leftmargin="0" rightmargin="0" linespacing="0.0" spaceabove="3" spacebelow="3" linebreak="space" pagebreak-before="false" initial="0" bulletsuffix=""/>
<Layout name="Error" alignment="left" bullet="none" firstindent="0" leftmargin="0" rightmargin="0" linespacing="0.0" spaceabove="0" spacebelow="0" linebreak="space" pagebreak-before="false" initial="0" bulletsuffix=""/>
<Layout name="Title" alignment="centred" bullet="none" firstindent="0" leftmargin="0" rightmargin="0" linespacing="0.0" spaceabove="12" spacebelow="12" linebreak="space" pagebreak-before="false" initial="0" bulletsuffix=""/>
<Layout name="Normal" alignment="left" bullet="none" firstindent="0" leftmargin="0" rightmargin="0" linespacing="0.0" spaceabove="0" spacebelow="0" linebreak="space" pagebreak-before="false" initial="0" bulletsuffix=""/>
<Layout name="Author" alignment="centred" bullet="none" firstindent="0" leftmargin="0" rightmargin="0" linespacing="0.0" spaceabove="8" spacebelow="8" linebreak="space" pagebreak-before="false" initial="0" bulletsuffix=""/>
<Pencil-style name="Pencil 1" pen-color="[0,0,0]" pen-height="1.0" pen-width="1.0" pen-opacity="1.0"/>
<Pencil-style name="Pencil 2" pen-color="[0,0,255]" pen-height="1.0" pen-width="1.0" pen-opacity="1.0"/>
<Pencil-style name="Pencil 3" pen-color="[0,0,0]" pen-height="3.0" pen-width="3.0" pen-opacity="1.0"/>
<Pencil-style name="Pencil 4" pen-color="[0,0,255]" pen-height="3.0" pen-width="3.0" pen-opacity="1.0"/>
<Pencil-style name="Pencil 5" pen-color="[255,0,0]" pen-height="5.0" pen-width="5.0" pen-opacity="1.0"/>
<Highlighter-style name="Highlighter 5" pen-color="[255,255,0]" pen-height="48.0" pen-width="48.0" pen-opacity="0.8"/>
<Highlighter-style name="Highlighter 3" pen-color="[51,255,0]" pen-height="24.0" pen-width="24.0" pen-opacity="0.8"/>
<Highlighter-style name="Highlighter 4" pen-color="[0,255,255]" pen-height="32.0" pen-width="32.0" pen-opacity="0.8"/>
<Highlighter-style name="Highlighter 1" pen-color="[255,153,255]" pen-height="12.0" pen-width="8.0" pen-opacity="0.8"/>
<Highlighter-style name="Highlighter 2" pen-color="[255,204,0]" pen-height="14.0" pen-width="14.0" pen-opacity="0.8"/>
</Styles>
<Startup-Code startupcode=""/>
<Task-table>
    <Task-category name="&lt;default&gt;"/>
</Task-table>
<Task/><Presentation-Block>
<Group view="code" labelreference="L6371" drawlabel="true" applyint="true" applyrational="true" applyexponent="false">
<Input><Text-field prompt="&gt; " style="Maple Input" layout="Normal"><Equation executable="true" style="2D Input" input-equation="" display="LUklbXJvd0c2Iy9JK21vZHVsZW5hbWVHNiJJLFR5cGVzZXR0aW5nR0koX3N5c2xpYkdGJzYmLUkjbW9HRiQ2LVEiI0YnLyUsbWF0aHZhcmlhbnRHUSdub3JtYWxGJy8lJmZlbmNlR1EmZmFsc2VGJy8lKnNlcGFyYXRvckdGNC8lKXN0cmV0Y2h5R0Y0LyUqc3ltbWV0cmljR0Y0LyUobGFyZ2VvcEdGNC8lLm1vdmFibGVsaW1pdHNHRjQvJSdhY2NlbnRHRjQvJSdsc3BhY2VHUSYwLjBlbUYnLyUncnNwYWNlR0ZDLUkjbWlHRiQ2JVFgb35UaGlzfk1hcGxlfmNvZGV+Y29udGFpbnN+dGhlfnByb29mfm9mfnRoZX5zaW1wbGVyfmV4aGF1c3RpdmV+c3VtbWFyeUYnLyUnaXRhbGljR0Y0Ri8vJStleGVjdXRhYmxlR0Y0Ri8=">LUklbXJvd0c2Iy9JK21vZHVsZW5hbWVHNiJJLFR5cGVzZXR0aW5nR0koX3N5c2xpYkdGJzYmLUkjbW9HRiQ2LVEiI0YnLyUsbWF0aHZhcmlhbnRHUSdub3JtYWxGJy8lJmZlbmNlR1EmZmFsc2VGJy8lKnNlcGFyYXRvckdGNC8lKXN0cmV0Y2h5R0Y0LyUqc3ltbWV0cmljR0Y0LyUobGFyZ2VvcEdGNC8lLm1vdmFibGVsaW1pdHNHRjQvJSdhY2NlbnRHRjQvJSdsc3BhY2VHUSYwLjBlbUYnLyUncnNwYWNlR0ZDLUkjbWlHRiQ2JVFgb35UaGlzfk1hcGxlfmNvZGV+Y29udGFpbnN+dGhlfnByb29mfm9mfnRoZX5zaW1wbGVyfmV4aGF1c3RpdmV+c3VtbWFyeUYnLyUnaXRhbGljR0Y0Ri8vJStleGVjdXRhYmxlR0Y0Ri8=</Equation></Text-field>
</Input>
</Group>
<Group view="code" labelreference="L6372" drawlabel="true" applyint="true" applyrational="true" applyexponent="false">
<Input><Text-field prompt="&gt; " style="Maple Input" bold="false" layout="Normal"><Equation executable="true" style="2D Input" input-equation="" display="LUklbXJvd0c2Iy9JK21vZHVsZW5hbWVHNiJJLFR5cGVzZXR0aW5nR0koX3N5c2xpYkdGJzY0LUkjbW9HRiQ2LVEiI0YnLyUsbWF0aHZhcmlhbnRHUSdub3JtYWxGJy8lJmZlbmNlR1EmZmFsc2VGJy8lKnNlcGFyYXRvckdGNC8lKXN0cmV0Y2h5R0Y0LyUqc3ltbWV0cmljR0Y0LyUobGFyZ2VvcEdGNC8lLm1vdmFibGVsaW1pdHNHRjQvJSdhY2NlbnRHRjQvJSdsc3BhY2VHUSYwLjBlbUYnLyUncnNwYWNlR0ZDLUkjbWlHRiQ2JVFRfkVzdGltYXRpbmd+Y2F1c2UtfmFuZH5zaXplLX5zcGVjaWZpY35tb3J0YWxpdHl+RicvJSdpdGFsaWNHRjRGLy1JJ21zcGFjZUdGJDYmLyUnaGVpZ2h0R1EmMC4wZXhGJy8lJndpZHRoR0ZDLyUmZGVwdGhHRlEvJSpsaW5lYnJlYWtHUSVhdXRvRictRkc2JVEnaGF6YXJkRidGSkYvLUYsNi1RIn5GJ0YvRjJGNUY3RjlGO0Y9Rj9GQUZELUZHNiVRJnJhdGVzRidGSkYvRmZuLUZHNiVRJnVzaW5nRidGSkYvRmZuLUZHNiVRJW1hcmtGJ0ZKRi8tRiw2LVEqJnVtaW51czA7RidGL0YyRjVGN0Y5RjtGPUY/L0ZCUSwwLjIyMjIyMjJlbUYnL0ZFRmZvLUZHNiVRKnJlY2FwdHVyZUYnRkpGL0Ziby1GRzYlUSlyZWNvdmVyeUYnRkpGL0Zmbi1GRzYlUSVkYXRhRidGSkYvLyUrZXhlY3V0YWJsZUdGNEYv">LUklbXJvd0c2Iy9JK21vZHVsZW5hbWVHNiJJLFR5cGVzZXR0aW5nR0koX3N5c2xpYkdGJzY0LUkjbW9HRiQ2LVEiI0YnLyUsbWF0aHZhcmlhbnRHUSdub3JtYWxGJy8lJmZlbmNlR1EmZmFsc2VGJy8lKnNlcGFyYXRvckdGNC8lKXN0cmV0Y2h5R0Y0LyUqc3ltbWV0cmljR0Y0LyUobGFyZ2VvcEdGNC8lLm1vdmFibGVsaW1pdHNHRjQvJSdhY2NlbnRHRjQvJSdsc3BhY2VHUSYwLjBlbUYnLyUncnNwYWNlR0ZDLUkjbWlHRiQ2JVFRfkVzdGltYXRpbmd+Y2F1c2UtfmFuZH5zaXplLX5zcGVjaWZpY35tb3J0YWxpdHl+RicvJSdpdGFsaWNHRjRGLy1JJ21zcGFjZUdGJDYmLyUnaGVpZ2h0R1EmMC4wZXhGJy8lJndpZHRoR0ZDLyUmZGVwdGhHRlEvJSpsaW5lYnJlYWtHUSVhdXRvRictRkc2JVEnaGF6YXJkRidGSkYvLUYsNi1RIn5GJ0YvRjJGNUY3RjlGO0Y9Rj9GQUZELUZHNiVRJnJhdGVzRidGSkYvRmZuLUZHNiVRJnVzaW5nRidGSkYvRmZuLUZHNiVRJW1hcmtGJ0ZKRi8tRiw2LVEqJnVtaW51czA7RidGL0YyRjVGN0Y5RjtGPUY/L0ZCUSwwLjIyMjIyMjJlbUYnL0ZFRmZvLUZHNiVRKnJlY2FwdHVyZUYnRkpGL0Ziby1GRzYlUSlyZWNvdmVyeUYnRkpGL0Zmbi1GRzYlUSVkYXRhRidGSkYvLyUrZXhlY3V0YWJsZUdGNEYv</Equation></Text-field>
</Input>
</Group>
<Group view="code" labelreference="L6373" drawlabel="true" applyint="true" applyrational="true" applyexponent="false">
<Input><Text-field prompt="&gt; " style="Maple Input" bold="false" layout="Normal"><Equation executable="true" style="2D Input" input-equation="" display="LUklbXJvd0c2Iy9JK21vZHVsZW5hbWVHNiJJLFR5cGVzZXR0aW5nR0koX3N5c2xpYkdGJzZCLUkjbW9HRiQ2LVEiI0YnLyUsbWF0aHZhcmlhbnRHUSdub3JtYWxGJy8lJmZlbmNlR1EmZmFsc2VGJy8lKnNlcGFyYXRvckdGNC8lKXN0cmV0Y2h5R0Y0LyUqc3ltbWV0cmljR0Y0LyUobGFyZ2VvcEdGNC8lLm1vdmFibGVsaW1pdHNHRjQvJSdhY2NlbnRHRjQvJSdsc3BhY2VHUSYwLjBlbUYnLyUncnNwYWNlR0ZDLUkjbWlHRiQ2JVFdb35ieX5DaGxvJiMyMzM7fk5hdGVyLH5Zbmd2aWxkflZpbmRlbmVzYSx+RGlhbmF+Q29sZSx+JiMyMTY7eXN0ZWlufkYnLyUnaXRhbGljR0Y0Ri8tSSdtc3BhY2VHRiQ2Ji8lJ2hlaWdodEdRJjAuMGV4RicvJSZ3aWR0aEdGQy8lJmRlcHRoR0ZRLyUqbGluZWJyZWFrR1ElYXV0b0YnLUZHNiVRK0xhbmdhbmdlbmFGJ0ZKRi8tRiw2LVEiLEYnRi9GMi9GNlEldHJ1ZUYnRjdGOUY7Rj1GP0ZBL0ZFUSwwLjMzMzMzMzNlbUYnLUYsNi1RIn5GJ0YvRjJGNUY3RjlGO0Y9Rj9GQUZELUZHNiVRIlNGJ0ZKRi8tRiw2LVEiLkYnRi9GMkY1RjdGOUY7Rj1GP0ZBRkRGXW8tRkc2JVEpSmFubmlja2VGJ0ZKRi9GXW8tRkc2JVElTW9lY0YnRkpGL0ZmbkZdby1GRzYlUSdEYW5pZWxGJ0ZKRi9GXW8tRkc2JVEnVHVyZWtkRidGSkYvRmZuRl1vLUZHNiVRIkxGJ0ZKRi9GY29GXW8tRkc2JVEtQXNiaiYjMjQ4O3JuRidGSkYvRl1vLUZHNiVRMFYmIzI0ODtsbGVzdGFkYUYnRkpGL0Zmbi1GTTYmRk9GUkZUL0ZXUShuZXdsaW5lRidGXW9GKy1GRzYlUTp+YW5kflRvcmJqJiMyNDg7cm5+RXJnb25hRidGSkYvLyUrZXhlY3V0YWJsZUdGNEYv">LUklbXJvd0c2Iy9JK21vZHVsZW5hbWVHNiJJLFR5cGVzZXR0aW5nR0koX3N5c2xpYkdGJzZCLUkjbW9HRiQ2LVEiI0YnLyUsbWF0aHZhcmlhbnRHUSdub3JtYWxGJy8lJmZlbmNlR1EmZmFsc2VGJy8lKnNlcGFyYXRvckdGNC8lKXN0cmV0Y2h5R0Y0LyUqc3ltbWV0cmljR0Y0LyUobGFyZ2VvcEdGNC8lLm1vdmFibGVsaW1pdHNHRjQvJSdhY2NlbnRHRjQvJSdsc3BhY2VHUSYwLjBlbUYnLyUncnNwYWNlR0ZDLUkjbWlHRiQ2JVFdb35ieX5DaGxvJiMyMzM7fk5hdGVyLH5Zbmd2aWxkflZpbmRlbmVzYSx+RGlhbmF+Q29sZSx+JiMyMTY7eXN0ZWlufkYnLyUnaXRhbGljR0Y0Ri8tSSdtc3BhY2VHRiQ2Ji8lJ2hlaWdodEdRJjAuMGV4RicvJSZ3aWR0aEdGQy8lJmRlcHRoR0ZRLyUqbGluZWJyZWFrR1ElYXV0b0YnLUZHNiVRK0xhbmdhbmdlbmFGJ0ZKRi8tRiw2LVEiLEYnRi9GMi9GNlEldHJ1ZUYnRjdGOUY7Rj1GP0ZBL0ZFUSwwLjMzMzMzMzNlbUYnLUYsNi1RIn5GJ0YvRjJGNUY3RjlGO0Y9Rj9GQUZELUZHNiVRIlNGJ0ZKRi8tRiw2LVEiLkYnRi9GMkY1RjdGOUY7Rj1GP0ZBRkRGXW8tRkc2JVEpSmFubmlja2VGJ0ZKRi9GXW8tRkc2JVElTW9lY0YnRkpGL0ZmbkZdby1GRzYlUSdEYW5pZWxGJ0ZKRi9GXW8tRkc2JVEnVHVyZWtkRidGSkYvRmZuRl1vLUZHNiVRIkxGJ0ZKRi9GY29GXW8tRkc2JVEtQXNiaiYjMjQ4O3JuRidGSkYvRl1vLUZHNiVRMFYmIzI0ODtsbGVzdGFkYUYnRkpGL0Zmbi1GTTYmRk9GUkZUL0ZXUShuZXdsaW5lRidGXW9GKy1GRzYlUTp+YW5kflRvcmJqJiMyNDg7cm5+RXJnb25hRidGSkYvLyUrZXhlY3V0YWJsZUdGNEYv</Equation></Text-field>
</Input>
</Group></Presentation-Block><Presentation-Block>
<Group view="code" labelreference="L6302" drawlabel="true" applyint="true" applyrational="true" applyexponent="false">
<Input><Text-field prompt="&gt; " style="Maple Input" layout="Normal"><Equation executable="true" style="2D Input" input-equation="" display="LUklbXJvd0c2Iy9JK21vZHVsZW5hbWVHNiJJLFR5cGVzZXR0aW5nR0koX3N5c2xpYkdGJzYlLUkjbWlHRiQ2I1EhRicvJStleGVjdXRhYmxlR1EmZmFsc2VGJy8lLG1hdGh2YXJpYW50R1Enbm9ybWFsRic=">LUklbXJvd0c2Iy9JK21vZHVsZW5hbWVHNiJJLFR5cGVzZXR0aW5nR0koX3N5c2xpYkdGJzYjLUkjbWlHRiQ2I1EhRic=</Equation></Text-field>
</Input>
</Group>
<Group view="code" labelreference="L6213" drawlabel="true" applyint="true" applyrational="true" applyexponent="false">
<Input><Text-field prompt="&gt; " style="Maple Input" layout="Normal"><Equation executable="true" style="2D Input" input-equation="" display="LUklbXJvd0c2Iy9JK21vZHVsZW5hbWVHNiJJLFR5cGVzZXR0aW5nR0koX3N5c2xpYkdGJzYmLUkjbWlHRiQ2JVEocmVzdGFydEYnLyUnaXRhbGljR1EldHJ1ZUYnLyUsbWF0aHZhcmlhbnRHUSdpdGFsaWNGJy1JI21vR0YkNi1RIjtGJy9GM1Enbm9ybWFsRicvJSZmZW5jZUdRJmZhbHNlRicvJSpzZXBhcmF0b3JHRjEvJSlzdHJldGNoeUdGPS8lKnN5bW1ldHJpY0dGPS8lKGxhcmdlb3BHRj0vJS5tb3ZhYmxlbGltaXRzR0Y9LyUnYWNjZW50R0Y9LyUnbHNwYWNlR1EmMC4wZW1GJy8lJ3JzcGFjZUdRLDAuMjc3Nzc3OGVtRicvJStleGVjdXRhYmxlR0Y9Rjk=">LUklbXJvd0c2Iy9JK21vZHVsZW5hbWVHNiJJLFR5cGVzZXR0aW5nR0koX3N5c2xpYkdGJzYmLUkjbWlHRiQ2JVEocmVzdGFydEYnLyUnaXRhbGljR1EldHJ1ZUYnLyUsbWF0aHZhcmlhbnRHUSdpdGFsaWNGJy1JI21vR0YkNi1RIjtGJy9GM1Enbm9ybWFsRicvJSZmZW5jZUdRJmZhbHNlRicvJSpzZXBhcmF0b3JHRjEvJSlzdHJldGNoeUdGPS8lKnN5bW1ldHJpY0dGPS8lKGxhcmdlb3BHRj0vJS5tb3ZhYmxlbGltaXRzR0Y9LyUnYWNjZW50R0Y9LyUnbHNwYWNlR1EmMC4wZW1GJy8lJ3JzcGFjZUdRLDAuMjc3Nzc3OGVtRicvJStleGVjdXRhYmxlR0Y9Rjk=</Equation></Text-field>
</Input>
</Group>
<Group labelreference="L6211" drawlabel="true">
<Input><Text-field prompt="&gt; " style="Maple Input" layout="Normal"><Equation executable="true" style="2D Input" input-equation="" display="LUklbXJvd0c2Iy9JK21vZHVsZW5hbWVHNiJJLFR5cGVzZXR0aW5nR0koX3N5c2xpYkdGJzYnLUkjbWlHRiQ2JVEld2l0aEYnLyUnaXRhbGljR1EldHJ1ZUYnLyUsbWF0aHZhcmlhbnRHUSdpdGFsaWNGJy1JKG1mZW5jZWRHRiQ2JC1GIzYkLUYsNiVRLkxpbmVhckFsZ2VicmFGJ0YvRjIvRjNRJ25vcm1hbEYnRj0tSSNtb0dGJDYtUSI6RidGPS8lJmZlbmNlR1EmZmFsc2VGJy8lKnNlcGFyYXRvckdGRS8lKXN0cmV0Y2h5R0ZFLyUqc3ltbWV0cmljR0ZFLyUobGFyZ2VvcEdGRS8lLm1vdmFibGVsaW1pdHNHRkUvJSdhY2NlbnRHRkUvJSdsc3BhY2VHUSwwLjI3Nzc3NzhlbUYnLyUncnNwYWNlR0ZULyUrZXhlY3V0YWJsZUdGRUY9">LUklbXJvd0c2Iy9JK21vZHVsZW5hbWVHNiJJLFR5cGVzZXR0aW5nR0koX3N5c2xpYkdGJzYnLUkjbWlHRiQ2JVEld2l0aEYnLyUnaXRhbGljR1EldHJ1ZUYnLyUsbWF0aHZhcmlhbnRHUSdpdGFsaWNGJy1JKG1mZW5jZWRHRiQ2JC1GIzYkLUYsNiVRLkxpbmVhckFsZ2VicmFGJ0YvRjIvRjNRJ25vcm1hbEYnRj0tSSNtb0dGJDYtUSI6RidGPS8lJmZlbmNlR1EmZmFsc2VGJy8lKnNlcGFyYXRvckdGRS8lKXN0cmV0Y2h5R0ZFLyUqc3ltbWV0cmljR0ZFLyUobGFyZ2VvcEdGRS8lLm1vdmFibGVsaW1pdHNHRkUvJSdhY2NlbnRHRkUvJSdsc3BhY2VHUSwwLjI3Nzc3NzhlbUYnLyUncnNwYWNlR0ZULyUrZXhlY3V0YWJsZUdGRUY9</Equation></Text-field>
</Input>
</Group>
<Group view="code" labelreference="L6303" drawlabel="true" applyint="true" applyrational="true" applyexponent="false">
<Input><Text-field prompt="&gt; " style="Maple Input" layout="Normal"><Equation executable="true" style="2D Input" input-equation="" display="LUklbXJvd0c2Iy9JK21vZHVsZW5hbWVHNiJJLFR5cGVzZXR0aW5nR0koX3N5c2xpYkdGJzYmLUkjbW9HRiQ2LVEiI0YnLyUsbWF0aHZhcmlhbnRHUSdub3JtYWxGJy8lJmZlbmNlR1EmZmFsc2VGJy8lKnNlcGFyYXRvckdGNC8lKXN0cmV0Y2h5R0Y0LyUqc3ltbWV0cmljR0Y0LyUobGFyZ2VvcEdGNC8lLm1vdmFibGVsaW1pdHNHRjQvJSdhY2NlbnRHRjQvJSdsc3BhY2VHUSYwLjBlbUYnLyUncnNwYWNlR0ZDLUkjbWlHRiQ2JVE+fkRlcml2YXRpdmV+bWF0cml4fnByb2NlZWR1cmVGJy8lJ2l0YWxpY0dGNEYvLyUrZXhlY3V0YWJsZUdGNEYv">LUklbXJvd0c2Iy9JK21vZHVsZW5hbWVHNiJJLFR5cGVzZXR0aW5nR0koX3N5c2xpYkdGJzYmLUkjbW9HRiQ2LVEiI0YnLyUsbWF0aHZhcmlhbnRHUSdub3JtYWxGJy8lJmZlbmNlR1EmZmFsc2VGJy8lKnNlcGFyYXRvckdGNC8lKXN0cmV0Y2h5R0Y0LyUqc3ltbWV0cmljR0Y0LyUobGFyZ2VvcEdGNC8lLm1vdmFibGVsaW1pdHNHRjQvJSdhY2NlbnRHRjQvJSdsc3BhY2VHUSYwLjBlbUYnLyUncnNwYWNlR0ZDLUkjbWlHRiQ2JVE+fkRlcml2YXRpdmV+bWF0cml4fnByb2NlZWR1cmVGJy8lJ2l0YWxpY0dGNEYvLyUrZXhlY3V0YWJsZUdGNEYv</Equation></Text-field>
</Input>
</Group>
<Group labelreference="L6209" drawlabel="true">
<Input><Text-field prompt="&gt; " style="Maple Input" layout="Normal"><Equation executable="true" style="2D Input" input-equation="" display="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">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</Equation></Text-field>
</Input>
</Group>
<Group view="code" labelreference="L6304" drawlabel="true" applyint="true" applyrational="true" applyexponent="false">
<Input><Text-field prompt="&gt; " style="Maple Input" layout="Normal"><Equation executable="true" style="2D Input" input-equation="" display="LUklbXJvd0c2Iy9JK21vZHVsZW5hbWVHNiJJLFR5cGVzZXR0aW5nR0koX3N5c2xpYkdGJzYmLUkjbW9HRiQ2LVEiI0YnLyUsbWF0aHZhcmlhbnRHUSdub3JtYWxGJy8lJmZlbmNlR1EmZmFsc2VGJy8lKnNlcGFyYXRvckdGNC8lKXN0cmV0Y2h5R0Y0LyUqc3ltbWV0cmljR0Y0LyUobGFyZ2VvcEdGNC8lLm1vdmFibGVsaW1pdHNHRjQvJSdhY2NlbnRHRjQvJSdsc3BhY2VHUSYwLjBlbUYnLyUncnNwYWNlR0ZDLUkjbWlHRiQ2JVFDfkVzdGltYWJsZX5jb21iaW5hdGlvbnN+cHJvY2VlZHVyZUYnLyUnaXRhbGljR0Y0Ri8vJStleGVjdXRhYmxlR0Y0Ri8=">LUklbXJvd0c2Iy9JK21vZHVsZW5hbWVHNiJJLFR5cGVzZXR0aW5nR0koX3N5c2xpYkdGJzYmLUkjbW9HRiQ2LVEiI0YnLyUsbWF0aHZhcmlhbnRHUSdub3JtYWxGJy8lJmZlbmNlR1EmZmFsc2VGJy8lKnNlcGFyYXRvckdGNC8lKXN0cmV0Y2h5R0Y0LyUqc3ltbWV0cmljR0Y0LyUobGFyZ2VvcEdGNC8lLm1vdmFibGVsaW1pdHNHRjQvJSdhY2NlbnRHRjQvJSdsc3BhY2VHUSYwLjBlbUYnLyUncnNwYWNlR0ZDLUkjbWlHRiQ2JVFDfkVzdGltYWJsZX5jb21iaW5hdGlvbnN+cHJvY2VlZHVyZUYnLyUnaXRhbGljR0Y0Ri8vJStleGVjdXRhYmxlR0Y0Ri8=</Equation></Text-field>
</Input>
</Group>
<Group view="code" labelreference="L6212" drawlabel="true">
<Input><Text-field prompt="&gt; " style="Maple Input" layout="Normal"><Equation executable="true" style="2D Input" input-equation="" display="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">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</Equation></Text-field>
</Input>
</Group>
<Group view="code" labelreference="L6210" drawlabel="true">
<Input><Text-field prompt="&gt; " style="Maple Input" layout="Normal"><Equation executable="true" style="2D Input" input-equation="" display="LUklbXJvd0c2Iy9JK21vZHVsZW5hbWVHNiJJLFR5cGVzZXR0aW5nR0koX3N5c2xpYkdGJzYqLUkjbW9HRiQ2L1EiI0YnLyUlYm9sZEdRJXRydWVGJy8lLG1hdGh2YXJpYW50R1ElYm9sZEYnLyUrZm9udHdlaWdodEdGNC8lJmZlbmNlR1EmZmFsc2VGJy8lKnNlcGFyYXRvckdGOS8lKXN0cmV0Y2h5R0Y5LyUqc3ltbWV0cmljR0Y5LyUobGFyZ2VvcEdGOS8lLm1vdmFibGVsaW1pdHNHRjkvJSdhY2NlbnRHRjkvJSdsc3BhY2VHUSYwLjBlbUYnLyUncnNwYWNlR0ZILUkjbWlHRiQ2J1EifkYnRi8vJSdpdGFsaWNHRjlGMkY1LUZMNiVRJ0h5YnJpZEYnRk8vRjNRJ25vcm1hbEYnLUYsNi1GTkZURjdGOkY8Rj5GQEZCRkRGRkZJLUZMNiVRK3Byb2NlZWR1cmVGJ0ZPRlQtRiw2LVEiOkYnRlRGN0Y6RjxGPkZARkJGRC9GR1EsMC4yNzc3Nzc4ZW1GJy9GSkZpbi8lK2V4ZWN1dGFibGVHRjlGVA==">LUklbXJvd0c2Iy9JK21vZHVsZW5hbWVHNiJJLFR5cGVzZXR0aW5nR0koX3N5c2xpYkdGJzYqLUkjbW9HRiQ2L1EiI0YnLyUlYm9sZEdRJXRydWVGJy8lLG1hdGh2YXJpYW50R1ElYm9sZEYnLyUrZm9udHdlaWdodEdGNC8lJmZlbmNlR1EmZmFsc2VGJy8lKnNlcGFyYXRvckdGOS8lKXN0cmV0Y2h5R0Y5LyUqc3ltbWV0cmljR0Y5LyUobGFyZ2VvcEdGOS8lLm1vdmFibGVsaW1pdHNHRjkvJSdhY2NlbnRHRjkvJSdsc3BhY2VHUSYwLjBlbUYnLyUncnNwYWNlR0ZILUkjbWlHRiQ2J1EifkYnRi8vJSdpdGFsaWNHRjlGMkY1LUZMNiVRJ0h5YnJpZEYnRk8vRjNRJ25vcm1hbEYnLUYsNi1GTkZURjdGOkY8Rj5GQEZCRkRGRkZJLUZMNiVRK3Byb2NlZWR1cmVGJ0ZPRlQtRiw2LVEiOkYnRlRGN0Y6RjxGPkZARkJGRC9GR1EsMC4yNzc3Nzc4ZW1GJy9GSkZpbi8lK2V4ZWN1dGFibGVHRjlGVA==</Equation></Text-field>
</Input>
</Group>
<Group view="code" labelreference="L6208" drawlabel="true" applyint="true" applyrational="true" applyexponent="false">
<Input><Text-field prompt="&gt; " style="Maple Input" layout="Normal"><Equation executable="true" style="2D Input" input-equation="" display="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">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</Equation></Text-field>
</Input>
</Group></Presentation-Block>
<Group labelreference="L6230" drawlabel="true" applyint="true" applyrational="true" applyexponent="false">
<Input><Text-field prompt="&gt; " style="Maple Input" layout="Normal"><Equation executable="true" style="2D Input" input-equation="" display="LUklbXJvd0c2Iy9JK21vZHVsZW5hbWVHNiJJLFR5cGVzZXR0aW5nR0koX3N5c2xpYkdGJzYmLUkjbW9HRiQ2LVEiI0YnLyUsbWF0aHZhcmlhbnRHUSdub3JtYWxGJy8lJmZlbmNlR1EmZmFsc2VGJy8lKnNlcGFyYXRvckdGNC8lKXN0cmV0Y2h5R0Y0LyUqc3ltbWV0cmljR0Y0LyUobGFyZ2VvcEdGNC8lLm1vdmFibGVsaW1pdHNHRjQvJSdhY2NlbnRHRjQvJSdsc3BhY2VHUSYwLjBlbUYnLyUncnNwYWNlR0ZDLUkjbWlHRiQ2JVEyflNldH51cH5tYXRyaWNlczpGJy8lJ2l0YWxpY0dGNEYvLyUrZXhlY3V0YWJsZUdGNEYv">LUklbXJvd0c2Iy9JK21vZHVsZW5hbWVHNiJJLFR5cGVzZXR0aW5nR0koX3N5c2xpYkdGJzYmLUkjbW9HRiQ2LVEiI0YnLyUsbWF0aHZhcmlhbnRHUSdub3JtYWxGJy8lJmZlbmNlR1EmZmFsc2VGJy8lKnNlcGFyYXRvckdGNC8lKXN0cmV0Y2h5R0Y0LyUqc3ltbWV0cmljR0Y0LyUobGFyZ2VvcEdGNC8lLm1vdmFibGVsaW1pdHNHRjQvJSdhY2NlbnRHRjQvJSdsc3BhY2VHUSYwLjBlbUYnLyUncnNwYWNlR0ZDLUkjbWlHRiQ2JVEyflNldH51cH5tYXRyaWNlczpGJy8lJ2l0YWxpY0dGNEYvLyUrZXhlY3V0YWJsZUdGNEYv</Equation></Text-field>
</Input>
</Group>
<Group labelreference="L6305" drawlabel="true" applyint="true" applyrational="true" applyexponent="false">
<Input><Text-field prompt="&gt; " style="Maple Input" layout="Normal"><Equation executable="true" style="2D Input" input-equation="" display="LUklbXJvd0c2Iy9JK21vZHVsZW5hbWVHNiJJLFR5cGVzZXR0aW5nR0koX3N5c2xpYkdGJzYpLUkjbW9HRiQ2LVEiI0YnLyUsbWF0aHZhcmlhbnRHUSdub3JtYWxGJy8lJmZlbmNlR1EmZmFsc2VGJy8lKnNlcGFyYXRvckdGNC8lKXN0cmV0Y2h5R0Y0LyUqc3ltbWV0cmljR0Y0LyUobGFyZ2VvcEdGNC8lLm1vdmFibGVsaW1pdHNHRjQvJSdhY2NlbnRHRjQvJSdsc3BhY2VHUSYwLjBlbUYnLyUncnNwYWNlR0ZDLUkjbWlHRiQ2JVEifkYnLyUnaXRhbGljR0Y0Ri8tRkc2JVEiSUYnRkpGLy1GRzYlUSJuRidGSkYvLUZHNiVRNGl0aWFsfnN0YXRlfm1hdHJpeDpGJ0ZKRi8vJStleGVjdXRhYmxlR0Y0Ri8=">LUklbXJvd0c2Iy9JK21vZHVsZW5hbWVHNiJJLFR5cGVzZXR0aW5nR0koX3N5c2xpYkdGJzYpLUkjbW9HRiQ2LVEiI0YnLyUsbWF0aHZhcmlhbnRHUSdub3JtYWxGJy8lJmZlbmNlR1EmZmFsc2VGJy8lKnNlcGFyYXRvckdGNC8lKXN0cmV0Y2h5R0Y0LyUqc3ltbWV0cmljR0Y0LyUobGFyZ2VvcEdGNC8lLm1vdmFibGVsaW1pdHNHRjQvJSdhY2NlbnRHRjQvJSdsc3BhY2VHUSYwLjBlbUYnLyUncnNwYWNlR0ZDLUkjbWlHRiQ2JVEifkYnLyUnaXRhbGljR0Y0Ri8tRkc2JVEiSUYnRkpGLy1GRzYlUSJuRidGSkYvLUZHNiVRNGl0aWFsfnN0YXRlfm1hdHJpeDpGJ0ZKRi8vJStleGVjdXRhYmxlR0Y0Ri8=</Equation></Text-field>
</Input>
</Group>
<Group hide-input="false" labelreference="L683" drawlabel="true">
<Input><Text-field prompt="&gt; " style="Maple Input" layout="Normal"><Equation executable="true" style="2D Input" input-equation="" display="LUklbXJvd0c2Iy9JK21vZHVsZW5hbWVHNiJJLFR5cGVzZXR0aW5nR0koX3N5c2xpYkdGJzYoLUkjbWlHRiQ2JVEkUGl0RicvJSdpdGFsaWNHUSV0cnVlRicvJSxtYXRodmFyaWFudEdRJ2l0YWxpY0YnLUkjbW9HRiQ2LVEqJmNvbG9uZXE7RicvRjNRJ25vcm1hbEYnLyUmZmVuY2VHUSZmYWxzZUYnLyUqc2VwYXJhdG9yR0Y9LyUpc3RyZXRjaHlHRj0vJSpzeW1tZXRyaWNHRj0vJShsYXJnZW9wR0Y9LyUubW92YWJsZWxpbWl0c0dGPS8lJ2FjY2VudEdGPS8lJ2xzcGFjZUdRLDAuMjc3Nzc3OGVtRicvJSdyc3BhY2VHRkwtRjY2LVEifkYnRjlGO0Y+RkBGQkZERkZGSC9GS1EmMC4wZW1GJy9GTkZTLUkobWZlbmNlZEdGJDYmLUYjNiotSSNtbkdGJDYkUSIxRidGOS1GNjYtUSJ8Z3JGJ0Y5RjtGPi9GQUYxRkJGREZGRkgvRktRLDAuMTExMTExMWVtRicvRk5GXW8tRmVuNiRRIjBGJ0Y5RmhuRl9vRmhuRl9vRjlGOS8lJW9wZW5HUScmbGFuZztGJy8lJmNsb3NlR1EnJnJhbmc7RictRjY2LVEiO0YnRjlGOy9GP0YxRkBGQkZERkZGSEZSRk1GOQ==">LUklbXJvd0c2Iy9JK21vZHVsZW5hbWVHNiJJLFR5cGVzZXR0aW5nR0koX3N5c2xpYkdGJzYoLUkjbWlHRiQ2JVEkUGl0RicvJSdpdGFsaWNHUSV0cnVlRicvJSxtYXRodmFyaWFudEdRJ2l0YWxpY0YnLUkjbW9HRiQ2LVEqJmNvbG9uZXE7RicvRjNRJ25vcm1hbEYnLyUmZmVuY2VHUSZmYWxzZUYnLyUqc2VwYXJhdG9yR0Y9LyUpc3RyZXRjaHlHRj0vJSpzeW1tZXRyaWNHRj0vJShsYXJnZW9wR0Y9LyUubW92YWJsZWxpbWl0c0dGPS8lJ2FjY2VudEdGPS8lJ2xzcGFjZUdRLDAuMjc3Nzc3OGVtRicvJSdyc3BhY2VHRkwtRjY2LVEifkYnRjlGO0Y+RkBGQkZERkZGSC9GS1EmMC4wZW1GJy9GTkZTLUkobWZlbmNlZEdGJDYmLUYjNiotSSNtbkdGJDYkUSIxRidGOS1GNjYtUSJ8Z3JGJ0Y5RjtGPi9GQUYxRkJGREZGRkgvRktRLDAuMTExMTExMWVtRicvRk5GXW8tRmVuNiRRIjBGJ0Y5RmhuRl9vRmhuRl9vRjlGOS8lJW9wZW5HUScmbGFuZztGJy8lJmNsb3NlR1EnJnJhbmc7RictRjY2LVEiO0YnRjlGOy9GP0YxRkBGQkZERkZGSEZSRk1GOQ==</Equation></Text-field>
</Input>
<Output><Text-field style="2D Output" layout="Maple Output"><Equation executable="false" style="2D Output" display="LUkqbWNvbXBsZXRlRzYjL0krbW9kdWxlbmFtZUc2IkksVHlwZXNldHRpbmdHSShfc3lzbGliR0YnNiQtSSVtcm93R0YkNiYtSSNtaUdGJDYlUSRQaXRGJy8lJ2l0YWxpY0dRJXRydWVGJy8lLG1hdGh2YXJpYW50R1EnaXRhbGljRictSSNtb0dGJDYtUSkmQXNzaWduO0YnL0Y2USdub3JtYWxGJy8lJmZlbmNlR1EmZmFsc2VGJy8lKnNlcGFyYXRvckdGQC8lKXN0cmV0Y2h5R0ZALyUqc3ltbWV0cmljR0ZALyUobGFyZ2VvcEdGQC8lLm1vdmFibGVsaW1pdHNHRkAvJSdhY2NlbnRHRkAvJSdsc3BhY2VHUSwwLjI3Nzc3NzhlbUYnLyUncnNwYWNlR0ZPLUkobWZlbmNlZEdGJDYoLUYsNiYtSSdtdGFibGVHRiQ2NS1JJG10ckdGJDYpLUkkbXRkR0YkNigtSSNtbkdGJDYkUSIxRidGPC8lKXJvd2FsaWduR1EhRicvJSxjb2x1bW5hbGlnbkdGYG8vJStncm91cGFsaWduR0Zgby8lKHJvd3NwYW5HRl1vLyUrY29sdW1uc3BhbkdGXW8tRmhuNigtRltvNiRRIjBGJ0Y8Rl5vRmFvRmNvRmVvRmdvRmlvRmlvRl5vRmFvRmNvLyUmYWxpZ25HUSVheGlzRicvRl9vUSliYXNlbGluZUYnL0Zib1EnY2VudGVyRicvRmRvUSd8ZnJsZWZ0fGhyRicvJS9hbGlnbm1lbnRzY29wZUdGNC8lLGNvbHVtbndpZHRoR1ElYXV0b0YnLyUmd2lkdGhHRltxLyUrcm93c3BhY2luZ0dRJjEuMGV4RicvJS5jb2x1bW5zcGFjaW5nR1EmMC44ZW1GJy8lKXJvd2xpbmVzR1Elbm9uZUYnLyUsY29sdW1ubGluZXNHRmZxLyUmZnJhbWVHRmZxLyUtZnJhbWVzcGFjaW5nR1EsMC40ZW1+MC41ZXhGJy8lKmVxdWFscm93c0dGQC8lLWVxdWFsY29sdW1uc0dGQC8lLWRpc3BsYXlzdHlsZUdGQC8lJXNpZGVHUSZyaWdodEYnLyUwbWlubGFiZWxzcGFjaW5nR0ZjcS8lK2ZvcmVncm91bmRHUShbMCwwLDBdRicvJSlyZWFkb25seUdGQEY8RjwvSSttc2VtYW50aWNzR0YkUSpSb3dWZWN0b3JGJy8lJW9wZW5HUScmbHNxYjtGJy8lJmNsb3NlR1EnJnJzcWI7RidGXnNGPC1GUzYoLUYsNiYtRlg2NS1GZW42KS1GaG42KC1GW282JkZdb0ZpckZcc0Y8Rl5vRmFvRmNvRmVvRmdvLUZobjYoLUZbbzYmRl1wRmlyRlxzRjxGXm9GYW9GY29GZW9GZ29GY3RGY3RGXm9GYW9GY29GXnBGYXAvRmJvRmZyRmVwRmdwRmlwRlxxRl5xRmFxRmRxRmdxRmlxRltyRl5yRmByRmJyRmRyRmdyRmlyRlxzRjxGaXJGXHNGPC9GYnNRIltGJy9GZXNRIl1GJw==">LV9JLFR5cGVzZXR0aW5nRzYkJSpwcm90ZWN0ZWRHSShfc3lzbGliRzYiSSxtcHJpbnRzbGFzaEdGKDYkNyM+SSRQaXRHRigtSSdSVEFCTEVHRig2JSI1OVdHK1gyV25XPS1JJ1ZFQ1RPUkdGKDYjNyYtSSNtbkc2JEYmL0krbW9kdWxlbmFtZUdGKEYkNiNRIjFGKC1GNzYjUSIwRihGPUY9JkknVmVjdG9yR0YlNiNJJHJvd0dGKDcjLUZANiMvSSQlaWRHRihGMQ==</Equation></Text-field>
</Output>
</Group>
<Group labelreference="L6306" drawlabel="true" applyint="true" applyrational="true" applyexponent="false">
<Input><Text-field prompt="&gt; " style="Maple Input" layout="Normal"><Equation executable="true" style="2D Input" input-equation="" display="LUklbXJvd0c2Iy9JK21vZHVsZW5hbWVHNiJJLFR5cGVzZXR0aW5nR0koX3N5c2xpYkdGJzYnLUkjbW9HRiQ2LVEiI0YnLyUsbWF0aHZhcmlhbnRHUSdub3JtYWxGJy8lJmZlbmNlR1EmZmFsc2VGJy8lKnNlcGFyYXRvckdGNC8lKXN0cmV0Y2h5R0Y0LyUqc3ltbWV0cmljR0Y0LyUobGFyZ2VvcEdGNC8lLm1vdmFibGVsaW1pdHNHRjQvJSdhY2NlbnRHRjQvJSdsc3BhY2VHUSYwLjBlbUYnLyUncnNwYWNlR0ZDLUkjbWlHRiQ2JVEifkYnLyUnaXRhbGljR1EldHJ1ZUYnL0YwUSdpdGFsaWNGJy1GRzYlUTNUcmFuc2l0aW9ufm1hdHJpeDpGJy9GS0Y0Ri8vJStleGVjdXRhYmxlR0Y0Ri8=">LUklbXJvd0c2Iy9JK21vZHVsZW5hbWVHNiJJLFR5cGVzZXR0aW5nR0koX3N5c2xpYkdGJzYnLUkjbW9HRiQ2LVEiI0YnLyUsbWF0aHZhcmlhbnRHUSdub3JtYWxGJy8lJmZlbmNlR1EmZmFsc2VGJy8lKnNlcGFyYXRvckdGNC8lKXN0cmV0Y2h5R0Y0LyUqc3ltbWV0cmljR0Y0LyUobGFyZ2VvcEdGNC8lLm1vdmFibGVsaW1pdHNHRjQvJSdhY2NlbnRHRjQvJSdsc3BhY2VHUSYwLjBlbUYnLyUncnNwYWNlR0ZDLUkjbWlHRiQ2JVEifkYnLyUnaXRhbGljR1EldHJ1ZUYnL0YwUSdpdGFsaWNGJy1GRzYlUTNUcmFuc2l0aW9ufm1hdHJpeDpGJy9GS0Y0Ri8vJStleGVjdXRhYmxlR0Y0Ri8=</Equation></Text-field>
</Input>
</Group>
<Group hide-input="false" labelreference="L686" drawlabel="true">
<Input><Text-field prompt="&gt; " style="Maple Input" layout="Normal"><Equation executable="true" style="2D Input" input-equation="" display="LUklbXJvd0c2Iy9JK21vZHVsZW5hbWVHNiJJLFR5cGVzZXR0aW5nR0koX3N5c2xpYkdGJzYnLUkjbWlHRiQ2JVElUGhpdEYnLyUnaXRhbGljR1EldHJ1ZUYnLyUsbWF0aHZhcmlhbnRHUSdpdGFsaWNGJy1JI21vR0YkNi1RKiZjb2xvbmVxO0YnL0YzUSdub3JtYWxGJy8lJmZlbmNlR1EmZmFsc2VGJy8lKnNlcGFyYXRvckdGPS8lKXN0cmV0Y2h5R0Y9LyUqc3ltbWV0cmljR0Y9LyUobGFyZ2VvcEdGPS8lLm1vdmFibGVsaW1pdHNHRj0vJSdhY2NlbnRHRj0vJSdsc3BhY2VHUSwwLjI3Nzc3NzhlbUYnLyUncnNwYWNlR0ZMLUkobWZlbmNlZEdGJDYmLUYjNiotRlA2Ji1GIzY2LUYsNiVRIkFGJ0YvRjItRlA2Ji1GIzYoLUkjbW5HRiQ2JFEiMUYnRjktRjY2LVEiLEYnRjlGOy9GP0YxRkBGQkZERkZGSC9GS1EmMC4wZW1GJy9GTlEsMC4zMzMzMzMzZW1GJ0ZpbkZdby1GLDYlUSJ0RidGL0YyRjlGOS8lJW9wZW5HUSJbRicvJSZjbG9zZUdRIl1GJy1GNjYtUSJ8Z3JGJ0Y5RjtGPi9GQUYxRkJGREZGRkgvRktRLDAuMTExMTExMWVtRicvRk5GY3BGWC1GUDYmLUYjNihGaW5GXW8tRmpuNiRRIjJGJ0Y5Rl1vRmVvRjlGOUZob0ZbcEZecEZYLUZQNiYtRiM2KEZpbkZdby1Gam42JFEiM0YnRjlGXW9GZW9GOUY5RmhvRltwRl5wRmluLUY2Ni1RKCZtaW51cztGJ0Y5RjtGPkZARkJGREZGRkgvRktRLDAuMjIyMjIyMmVtRicvRk5GZ3FGWEZlbi1GNjYtUSomdW1pbnVzMDtGJ0Y5RjtGPkZARkJGREZGRkhGZnFGaHFGWEZlcEZjcUZYRlxxRjlGOS9GaW9RJyZsYW5nO0YnL0ZccFEnJnJhbmc7RidGXW8tRlA2Ji1GIzY3RlgtRlA2Ji1GIzYoRmlwRl1vRmluRl1vRmVvRjlGOUZob0ZbcEZecEZYLUZQNiYtRiM2KEZpcEZdb0ZpcEZdb0Zlb0Y5RjlGaG9GW3BGXnBGWC1GUDYmLUYjNihGaXBGXW9GYHFGXW9GZW9GOUY5RmhvRltwRl5wRmluLUY2Ni1RIn5GJ0Y5RjtGPkZARkJGREZGRkhGYW8vRk5GYm9GaXFGWEZkckZpcUZYRmhyRmNxRlhGXHNGOUY5RlxyRl5yRl1vLUZQNiYtRiM2Ki1Gam42JFEiMEYnRjlGXnBGaHNGXnBGaHNGXnBGaW5GOUY5RlxyRl5yRl1vRmRzRjlGOUZcckZeci1GNjYtUSI7RidGOUY7RmBvRkBGQkZERkZGSEZhb0ZNRjk=">LUklbXJvd0c2Iy9JK21vZHVsZW5hbWVHNiJJLFR5cGVzZXR0aW5nR0koX3N5c2xpYkdGJzYnLUkjbWlHRiQ2JVElUGhpdEYnLyUnaXRhbGljR1EldHJ1ZUYnLyUsbWF0aHZhcmlhbnRHUSdpdGFsaWNGJy1JI21vR0YkNi1RKiZjb2xvbmVxO0YnL0YzUSdub3JtYWxGJy8lJmZlbmNlR1EmZmFsc2VGJy8lKnNlcGFyYXRvckdGPS8lKXN0cmV0Y2h5R0Y9LyUqc3ltbWV0cmljR0Y9LyUobGFyZ2VvcEdGPS8lLm1vdmFibGVsaW1pdHNHRj0vJSdhY2NlbnRHRj0vJSdsc3BhY2VHUSwwLjI3Nzc3NzhlbUYnLyUncnNwYWNlR0ZMLUkobWZlbmNlZEdGJDYmLUYjNiotRlA2Ji1GIzY2LUYsNiVRIkFGJ0YvRjItRlA2Ji1GIzYoLUkjbW5HRiQ2JFEiMUYnRjktRjY2LVEiLEYnRjlGOy9GP0YxRkBGQkZERkZGSC9GS1EmMC4wZW1GJy9GTlEsMC4zMzMzMzMzZW1GJ0ZpbkZdby1GLDYlUSJ0RidGL0YyRjlGOS8lJW9wZW5HUSJbRicvJSZjbG9zZUdRIl1GJy1GNjYtUSJ8Z3JGJ0Y5RjtGPi9GQUYxRkJGREZGRkgvRktRLDAuMTExMTExMWVtRicvRk5GY3BGWC1GUDYmLUYjNihGaW5GXW8tRmpuNiRRIjJGJ0Y5Rl1vRmVvRjlGOUZob0ZbcEZecEZYLUZQNiYtRiM2KEZpbkZdby1Gam42JFEiM0YnRjlGXW9GZW9GOUY5RmhvRltwRl5wRmluLUY2Ni1RKCZtaW51cztGJ0Y5RjtGPkZARkJGREZGRkgvRktRLDAuMjIyMjIyMmVtRicvRk5GZ3FGWEZlbi1GNjYtUSomdW1pbnVzMDtGJ0Y5RjtGPkZARkJGREZGRkhGZnFGaHFGWEZlcEZjcUZYRlxxRjlGOS9GaW9RJyZsYW5nO0YnL0ZccFEnJnJhbmc7RidGXW8tRlA2Ji1GIzY3RlgtRlA2Ji1GIzYoRmlwRl1vRmluRl1vRmVvRjlGOUZob0ZbcEZecEZYLUZQNiYtRiM2KEZpcEZdb0ZpcEZdb0Zlb0Y5RjlGaG9GW3BGXnBGWC1GUDYmLUYjNihGaXBGXW9GYHFGXW9GZW9GOUY5RmhvRltwRl5wRmluLUY2Ni1RIn5GJ0Y5RjtGPkZARkJGREZGRkhGYW8vRk5GYm9GaXFGWEZkckZpcUZYRmhyRmNxRlhGXHNGOUY5RlxyRl5yRl1vLUZQNiYtRiM2Ki1Gam42JFEiMEYnRjlGXnBGaHNGXnBGaHNGXnBGaW5GOUY5RlxyRl5yRl1vRmRzRjlGOUZcckZeci1GNjYtUSI7RidGOUY7RmBvRkBGQkZERkZGSEZhb0ZNRjk=</Equation></Text-field>
</Input>
<Output><Text-field style="2D Output" layout="Maple Output"><Equation executable="false" style="2D Output" display="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">LV9JLFR5cGVzZXR0aW5nRzYkJSpwcm90ZWN0ZWRHSShfc3lzbGliRzYiSSxtcHJpbnRzbGFzaEdGKDYkNyM+SSVQaGl0R0YoWCwlIUdGKEYoW2dsISIlISEhIzEiJSIlLUklbXN1Ykc2JEYmL0krbW9kdWxlbmFtZUdGKEYkNiQtSSNtaUdGMjYjUSJBRigtSSVtcm93R0YyNictSSNtbkdGMjYjUSIxRigtSSNtb0dGMjYjUSgmY29tbWE7RihGPUZBLUY3NiNRInRGKC1GMTYkRjYtRjs2Jy1GPjYjUSIyRihGQUY9RkFGRS1GPjYjUSIwRihGTy1GMTYkRjYtRjs2J0Y9RkFGTEZBRkUtRjE2JEY2LUY7NidGTEZBRkxGQUZFRk9GTy1GMTYkRjYtRjs2J0Y9RkEtRj42I1EiM0YoRkFGRS1GMTYkRjYtRjs2J0ZMRkFGaG5GQUZFRk9GTy1GOzYpRj0tRkI2I1EoJm1pbnVzO0YoRjBGYW9GUkZhb0ZaLUY7NilGPUZhb0ZIRmFvRlZGYW9GW29GPUY9NyMtSSdNYXRyaXhHRiU2Iy9JJCVpZEdGKCI1XSpwLV11U3VZJT0=</Equation></Text-field>
</Output>
</Group>
<Group labelreference="L6307" drawlabel="true" applyint="true" applyrational="true" applyexponent="false">
<Input><Text-field prompt="&gt; " style="Maple Input" layout="Normal"><Equation executable="true" style="2D Input" input-equation="" display="LUklbXJvd0c2Iy9JK21vZHVsZW5hbWVHNiJJLFR5cGVzZXR0aW5nR0koX3N5c2xpYkdGJzYmLUkjbW9HRiQ2LVEiI0YnLyUsbWF0aHZhcmlhbnRHUSdub3JtYWxGJy8lJmZlbmNlR1EmZmFsc2VGJy8lKnNlcGFyYXRvckdGNC8lKXN0cmV0Y2h5R0Y0LyUqc3ltbWV0cmljR0Y0LyUobGFyZ2VvcEdGNC8lLm1vdmFibGVsaW1pdHNHRjQvJSdhY2NlbnRHRjQvJSdsc3BhY2VHUSYwLjBlbUYnLyUncnNwYWNlR0ZDLUkjbWlHRiQ2JVE1fk9ic2VydmF0aW9ufm1hdHJpeDpGJy8lJ2l0YWxpY0dGNEYvLyUrZXhlY3V0YWJsZUdGNEYv">LUklbXJvd0c2Iy9JK21vZHVsZW5hbWVHNiJJLFR5cGVzZXR0aW5nR0koX3N5c2xpYkdGJzYmLUkjbW9HRiQ2LVEiI0YnLyUsbWF0aHZhcmlhbnRHUSdub3JtYWxGJy8lJmZlbmNlR1EmZmFsc2VGJy8lKnNlcGFyYXRvckdGNC8lKXN0cmV0Y2h5R0Y0LyUqc3ltbWV0cmljR0Y0LyUobGFyZ2VvcEdGNC8lLm1vdmFibGVsaW1pdHNHRjQvJSdhY2NlbnRHRjQvJSdsc3BhY2VHUSYwLjBlbUYnLyUncnNwYWNlR0ZDLUkjbWlHRiQ2JVE1fk9ic2VydmF0aW9ufm1hdHJpeDpGJy8lJ2l0YWxpY0dGNEYvLyUrZXhlY3V0YWJsZUdGNEYv</Equation></Text-field>
</Input>
</Group>
<Group hide-input="false" labelreference="L692" drawlabel="true">
<Input><Text-field prompt="&gt; " style="Maple Input" layout="Normal"><Equation executable="true" style="2D Input" input-equation="" display="LUklbXJvd0c2Iy9JK21vZHVsZW5hbWVHNiJJLFR5cGVzZXR0aW5nR0koX3N5c2xpYkdGJzYnLUkjbWlHRiQ2JVEiQkYnLyUnaXRhbGljR1EldHJ1ZUYnLyUsbWF0aHZhcmlhbnRHUSdpdGFsaWNGJy1JI21vR0YkNi1RKiZjb2xvbmVxO0YnL0YzUSdub3JtYWxGJy8lJmZlbmNlR1EmZmFsc2VGJy8lKnNlcGFyYXRvckdGPS8lKXN0cmV0Y2h5R0Y9LyUqc3ltbWV0cmljR0Y9LyUobGFyZ2VvcEdGPS8lLm1vdmFibGVsaW1pdHNHRj0vJSdhY2NlbnRHRj0vJSdsc3BhY2VHUSwwLjI3Nzc3NzhlbUYnLyUncnNwYWNlR0ZMLUkobWZlbmNlZEdGJDYmLUYjNiotRlA2Ji1GIzYoLUkjbW5HRiQ2JFEiMUYnRjktRjY2LVEifGdyRidGOUY7Rj4vRkFGMUZCRkRGRkZIL0ZLUSwwLjExMTExMTFlbUYnL0ZORltvLUZZNiRRIjBGJ0Y5RmZuRl1vRjlGOS8lJW9wZW5HUScmbGFuZztGJy8lJmNsb3NlR1EnJnJhbmc7RictRjY2LVEiLEYnRjlGOy9GP0YxRkBGQkZERkZGSC9GS1EmMC4wZW1GJy9GTlEsMC4zMzMzMzMzZW1GJy1GUDYmLUYjNihGXW9GZm5GXW9GZm5GWEY5RjlGYG9GY29GZm8tRlA2Ji1GIzYsRl1vRmZuLUYsNiVRJ2xhbWJkYUYnL0YwRj1GOS1GUDYmLUYjNiQtRiw2JVEidEYnRi9GMkY5RjkvRmFvUSJbRicvRmRvUSJdRidGZm5GWC1GNjYtUSgmbWludXM7RidGOUY7Rj5GQEZCRkRGRkZIL0ZLUSwwLjIyMjIyMjJlbUYnL0ZORmlxLUYsNiVRJyYjOTU1O0YnRmlwRjlGanBGOUY5RmBvRmNvRmZvRl5wRjlGOUZgb0Zjby1GNjYtUSI7RidGOUY7RmlvRkBGQkZERkZGSEZqb0ZNRjk=">LUklbXJvd0c2Iy9JK21vZHVsZW5hbWVHNiJJLFR5cGVzZXR0aW5nR0koX3N5c2xpYkdGJzYnLUkjbWlHRiQ2JVEiQkYnLyUnaXRhbGljR1EldHJ1ZUYnLyUsbWF0aHZhcmlhbnRHUSdpdGFsaWNGJy1JI21vR0YkNi1RKiZjb2xvbmVxO0YnL0YzUSdub3JtYWxGJy8lJmZlbmNlR1EmZmFsc2VGJy8lKnNlcGFyYXRvckdGPS8lKXN0cmV0Y2h5R0Y9LyUqc3ltbWV0cmljR0Y9LyUobGFyZ2VvcEdGPS8lLm1vdmFibGVsaW1pdHNHRj0vJSdhY2NlbnRHRj0vJSdsc3BhY2VHUSwwLjI3Nzc3NzhlbUYnLyUncnNwYWNlR0ZMLUkobWZlbmNlZEdGJDYmLUYjNiotRlA2Ji1GIzYoLUkjbW5HRiQ2JFEiMUYnRjktRjY2LVEifGdyRidGOUY7Rj4vRkFGMUZCRkRGRkZIL0ZLUSwwLjExMTExMTFlbUYnL0ZORltvLUZZNiRRIjBGJ0Y5RmZuRl1vRjlGOS8lJW9wZW5HUScmbGFuZztGJy8lJmNsb3NlR1EnJnJhbmc7RictRjY2LVEiLEYnRjlGOy9GP0YxRkBGQkZERkZGSC9GS1EmMC4wZW1GJy9GTlEsMC4zMzMzMzMzZW1GJy1GUDYmLUYjNihGXW9GZm5GXW9GZm5GWEY5RjlGYG9GY29GZm8tRlA2Ji1GIzYsRl1vRmZuLUYsNiVRJ2xhbWJkYUYnL0YwRj1GOS1GUDYmLUYjNiQtRiw2JVEidEYnRi9GMkY5RjkvRmFvUSJbRicvRmRvUSJdRidGZm5GWC1GNjYtUSgmbWludXM7RidGOUY7Rj5GQEZCRkRGRkZIL0ZLUSwwLjIyMjIyMjJlbUYnL0ZORmlxLUYsNiVRJyYjOTU1O0YnRmlwRjlGanBGOUY5RmBvRmNvRmZvRl5wRjlGOUZgb0Zjby1GNjYtUSI7RidGOUY7RmlvRkBGQkZERkZGSEZqb0ZNRjk=</Equation></Text-field>
</Input>
<Output><Text-field style="2D Output" layout="Maple Output"><Equation executable="false" style="2D Output" display="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">LV9JLFR5cGVzZXR0aW5nRzYkJSpwcm90ZWN0ZWRHSShfc3lzbGliRzYiSSxtcHJpbnRzbGFzaEdGKDYkNyM+SSJCR0YoWCwlIUdGKEYoW2dsISIlISEhIy0iJSIkLUkjbW5HNiRGJi9JK21vZHVsZW5hbWVHRihGJDYjUSIxRigtRjE2I1EiMEYoRjdGN0Y3RjctSSVtc3ViR0YyNiQtSSNtaUdGMjYjUSkmbGFtYmRhO0YoLUY+NiNRInRGKEY3RjdGMC1JJW1yb3dHRjI2JUYwLUkjbW9HRjI2I1EoJm1pbnVzO0YoRjpGMDcjLUknTWF0cml4R0YlNiMvSSQlaWRHRigiNWVIRStYMlduVz0=</Equation></Text-field>
</Output>
</Group>
<Group hide-input="false" labelreference="L6218" drawlabel="true" applyint="true" applyrational="true" applyexponent="false">
<Input><Text-field prompt="&gt; " style="Maple Input" layout="Normal"><Equation executable="true" style="2D Input" input-equation="" display="LUklbXJvd0c2Iy9JK21vZHVsZW5hbWVHNiJJLFR5cGVzZXR0aW5nR0koX3N5c2xpYkdGJzYpLUkjbWlHRiQ2JVEiQkYnLyUnaXRhbGljR1EldHJ1ZUYnLyUsbWF0aHZhcmlhbnRHUSdpdGFsaWNGJy1JI21vR0YkNi1RKiZjb2xvbmVxO0YnL0YzUSdub3JtYWxGJy8lJmZlbmNlR1EmZmFsc2VGJy8lKnNlcGFyYXRvckdGPS8lKXN0cmV0Y2h5R0Y9LyUqc3ltbWV0cmljR0Y9LyUobGFyZ2VvcEdGPS8lLm1vdmFibGVsaW1pdHNHRj0vJSdhY2NlbnRHRj0vJSdsc3BhY2VHUSwwLjI3Nzc3NzhlbUYnLyUncnNwYWNlR0ZMLUYsNiVRKlRyYW5zcG9zZUYnRi9GMi1JKG1mZW5jZWRHRiQ2JC1GIzYlRisvJStleGVjdXRhYmxlR0Y9RjlGOS1GNjYtUSI7RidGOUY7L0Y/RjFGQEZCRkRGRkZIL0ZLUSYwLjBlbUYnRk1GV0Y5">LUklbXJvd0c2Iy9JK21vZHVsZW5hbWVHNiJJLFR5cGVzZXR0aW5nR0koX3N5c2xpYkdGJzYpLUkjbWlHRiQ2JVEiQkYnLyUnaXRhbGljR1EldHJ1ZUYnLyUsbWF0aHZhcmlhbnRHUSdpdGFsaWNGJy1JI21vR0YkNi1RKiZjb2xvbmVxO0YnL0YzUSdub3JtYWxGJy8lJmZlbmNlR1EmZmFsc2VGJy8lKnNlcGFyYXRvckdGPS8lKXN0cmV0Y2h5R0Y9LyUqc3ltbWV0cmljR0Y9LyUobGFyZ2VvcEdGPS8lLm1vdmFibGVsaW1pdHNHRj0vJSdhY2NlbnRHRj0vJSdsc3BhY2VHUSwwLjI3Nzc3NzhlbUYnLyUncnNwYWNlR0ZMLUYsNiVRKlRyYW5zcG9zZUYnRi9GMi1JKG1mZW5jZWRHRiQ2JC1GIzYlRisvJStleGVjdXRhYmxlR0Y9RjlGOS1GNjYtUSI7RidGOUY7L0Y/RjFGQEZCRkRGRkZIL0ZLUSYwLjBlbUYnRk1GV0Y5</Equation></Text-field>
</Input>
<Output><Text-field style="2D Output" layout="Maple Output"><Equation executable="false" style="2D Output" display="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">LV9JLFR5cGVzZXR0aW5nRzYkJSpwcm90ZWN0ZWRHSShfc3lzbGliRzYiSSxtcHJpbnRzbGFzaEdGKDYkNyM+SSJCR0YoWCwlIUdGKEYoW2dsISIlISEhIy0iJCIlLUkjbW5HNiRGJi9JK21vZHVsZW5hbWVHRihGJDYjUSIxRigtRjE2I1EiMEYoRjdGN0Y3RjBGNy1JJW1zdWJHRjI2JC1JI21pR0YyNiNRKSZsYW1iZGE7RigtRj42I1EidEYoLUklbXJvd0dGMjYlRjAtSSNtb0dGMjYjUSgmbWludXM7RihGOkY3RjdGMDcjLUknTWF0cml4R0YlNiMvSSQlaWRHRigiNWU8SytYMlduVz0=</Equation></Text-field>
</Output>
</Group>
<Group labelreference="L6308" drawlabel="true" applyint="true" applyrational="true" applyexponent="false">
<Input><Text-field prompt="&gt; " style="Maple Input" layout="Normal"><Equation executable="true" style="2D Input" input-equation="" display="LUklbXJvd0c2Iy9JK21vZHVsZW5hbWVHNiJJLFR5cGVzZXR0aW5nR0koX3N5c2xpYkdGJzYmLUkjbW9HRiQ2LVEiI0YnLyUsbWF0aHZhcmlhbnRHUSdub3JtYWxGJy8lJmZlbmNlR1EmZmFsc2VGJy8lKnNlcGFyYXRvckdGNC8lKXN0cmV0Y2h5R0Y0LyUqc3ltbWV0cmljR0Y0LyUobGFyZ2VvcEdGNC8lLm1vdmFibGVsaW1pdHNHRjQvJSdhY2NlbnRHRjQvJSdsc3BhY2VHUSYwLjBlbUYnLyUncnNwYWNlR0ZDLUkjbWlHRiQ2JVE2fkZpcnN0fnRpbWV+bWF0cmljZXM6RicvJSdpdGFsaWNHRjRGLy8lK2V4ZWN1dGFibGVHRjRGLw==">LUklbXJvd0c2Iy9JK21vZHVsZW5hbWVHNiJJLFR5cGVzZXR0aW5nR0koX3N5c2xpYkdGJzYmLUkjbW9HRiQ2LVEiI0YnLyUsbWF0aHZhcmlhbnRHUSdub3JtYWxGJy8lJmZlbmNlR1EmZmFsc2VGJy8lKnNlcGFyYXRvckdGNC8lKXN0cmV0Y2h5R0Y0LyUqc3ltbWV0cmljR0Y0LyUobGFyZ2VvcEdGNC8lLm1vdmFibGVsaW1pdHNHRjQvJSdhY2NlbnRHRjQvJSdsc3BhY2VHUSYwLjBlbUYnLyUncnNwYWNlR0ZDLUkjbWlHRiQ2JVE2fkZpcnN0fnRpbWV+bWF0cmljZXM6RicvJSdpdGFsaWNHRjRGLy8lK2V4ZWN1dGFibGVHRjRGLw==</Equation></Text-field>
</Input>
</Group>
<Group hide-input="false" labelreference="L691" drawlabel="true">
<Input><Text-field prompt="&gt; " style="Maple Input" layout="Normal"><Equation executable="true" style="2D Input" input-equation="" display="LUklbXJvd0c2Iy9JK21vZHVsZW5hbWVHNiJJLFR5cGVzZXR0aW5nR0koX3N5c2xpYkdGJzYnLUkjbWlHRiQ2JVEjQjBGJy8lJ2l0YWxpY0dRJXRydWVGJy8lLG1hdGh2YXJpYW50R1EnaXRhbGljRictSSNtb0dGJDYtUSomY29sb25lcTtGJy9GM1Enbm9ybWFsRicvJSZmZW5jZUdRJmZhbHNlRicvJSpzZXBhcmF0b3JHRj0vJSlzdHJldGNoeUdGPS8lKnN5bW1ldHJpY0dGPS8lKGxhcmdlb3BHRj0vJS5tb3ZhYmxlbGltaXRzR0Y9LyUnYWNjZW50R0Y9LyUnbHNwYWNlR1EsMC4yNzc3Nzc4ZW1GJy8lJ3JzcGFjZUdGTC1GLDYlUSJCRidGL0YyLUY2Ni1RIjpGJ0Y5RjtGPkZARkJGREZGRkhGSkZNRjk=">LUklbXJvd0c2Iy9JK21vZHVsZW5hbWVHNiJJLFR5cGVzZXR0aW5nR0koX3N5c2xpYkdGJzYnLUkjbWlHRiQ2JVEjQjBGJy8lJ2l0YWxpY0dRJXRydWVGJy8lLG1hdGh2YXJpYW50R1EnaXRhbGljRictSSNtb0dGJDYtUSomY29sb25lcTtGJy9GM1Enbm9ybWFsRicvJSZmZW5jZUdRJmZhbHNlRicvJSpzZXBhcmF0b3JHRj0vJSlzdHJldGNoeUdGPS8lKnN5bW1ldHJpY0dGPS8lKGxhcmdlb3BHRj0vJS5tb3ZhYmxlbGltaXRzR0Y9LyUnYWNjZW50R0Y9LyUnbHNwYWNlR1EsMC4yNzc3Nzc4ZW1GJy8lJ3JzcGFjZUdGTC1GLDYlUSJCRidGL0YyLUY2Ni1RIjpGJ0Y5RjtGPkZARkJGREZGRkhGSkZNRjk=</Equation></Text-field>
</Input>
</Group>
<Group hide-input="false" labelreference="L6223" drawlabel="true" applyint="true" applyrational="true" applyexponent="false">
<Input><Text-field prompt="&gt; " style="Maple Input" layout="Normal"><Equation executable="true" style="2D Input" input-equation="" display="LUklbXJvd0c2Iy9JK21vZHVsZW5hbWVHNiJJLFR5cGVzZXR0aW5nR0koX3N5c2xpYkdGJzYoLUkjbWlHRiQ2JVEmUGhpdDBGJy8lJ2l0YWxpY0dRJXRydWVGJy8lLG1hdGh2YXJpYW50R1EnaXRhbGljRictSSNtb0dGJDYtUSomY29sb25lcTtGJy9GM1Enbm9ybWFsRicvJSZmZW5jZUdRJmZhbHNlRicvJSpzZXBhcmF0b3JHRj0vJSlzdHJldGNoeUdGPS8lKnN5bW1ldHJpY0dGPS8lKGxhcmdlb3BHRj0vJS5tb3ZhYmxlbGltaXRzR0Y9LyUnYWNjZW50R0Y9LyUnbHNwYWNlR1EsMC4yNzc3Nzc4ZW1GJy8lJ3JzcGFjZUdGTC1GLDYlUSVQaGl0RidGL0YyLUY2Ni1RIjpGJ0Y5RjtGPkZARkJGREZGRkhGSkZNLyUrZXhlY3V0YWJsZUdGPUY5">LUklbXJvd0c2Iy9JK21vZHVsZW5hbWVHNiJJLFR5cGVzZXR0aW5nR0koX3N5c2xpYkdGJzYoLUkjbWlHRiQ2JVEmUGhpdDBGJy8lJ2l0YWxpY0dRJXRydWVGJy8lLG1hdGh2YXJpYW50R1EnaXRhbGljRictSSNtb0dGJDYtUSomY29sb25lcTtGJy9GM1Enbm9ybWFsRicvJSZmZW5jZUdRJmZhbHNlRicvJSpzZXBhcmF0b3JHRj0vJSlzdHJldGNoeUdGPS8lKnN5bW1ldHJpY0dGPS8lKGxhcmdlb3BHRj0vJS5tb3ZhYmxlbGltaXRzR0Y9LyUnYWNjZW50R0Y9LyUnbHNwYWNlR1EsMC4yNzc3Nzc4ZW1GJy8lJ3JzcGFjZUdGTC1GLDYlUSVQaGl0RidGL0YyLUY2Ni1RIjpGJ0Y5RjtGPkZARkJGREZGRkhGSkZNLyUrZXhlY3V0YWJsZUdGPUY5</Equation></Text-field>
</Input>
</Group>
<Group hide-input="false" labelreference="L685" drawlabel="true">
<Input><Text-field prompt="&gt; " style="Maple Input" layout="Normal"><Equation executable="true" style="2D Input" input-equation="" display="LUklbXJvd0c2Iy9JK21vZHVsZW5hbWVHNiJJLFR5cGVzZXR0aW5nR0koX3N5c2xpYkdGJzYlLUkjbWlHRiQ2I1EhRicvJStleGVjdXRhYmxlR1EmZmFsc2VGJy8lLG1hdGh2YXJpYW50R1Enbm9ybWFsRic=">JSFH</Equation></Text-field>
</Input>
</Group>
<Group labelreference="L6309" drawlabel="true" applyint="true" applyrational="true" applyexponent="false">
<Input><Text-field prompt="&gt; " style="Maple Input" layout="Normal"><Equation executable="true" style="2D Input" input-equation="" display="LUklbXJvd0c2Iy9JK21vZHVsZW5hbWVHNiJJLFR5cGVzZXR0aW5nR0koX3N5c2xpYkdGJzYmLUkjbW9HRiQ2LVEiI0YnLyUsbWF0aHZhcmlhbnRHUSdub3JtYWxGJy8lJmZlbmNlR1EmZmFsc2VGJy8lKnNlcGFyYXRvckdGNC8lKXN0cmV0Y2h5R0Y0LyUqc3ltbWV0cmljR0Y0LyUobGFyZ2VvcEdGNC8lLm1vdmFibGVsaW1pdHNHRjQvJSdhY2NlbnRHRjQvJSdsc3BhY2VHUSYwLjBlbUYnLyUncnNwYWNlR0ZDLUkjbWlHRiQ2JVFhb35Ufm51bWJlcn5vZn55ZWFyc34oTn4rMX5udW1iZXJ+b2Z+b2JzZXJ2YXRpb25+b3B0aW9ucyx+aGVyZX4xLDJ+b3J+MylGJy8lJ2l0YWxpY0dGNEYvLyUrZXhlY3V0YWJsZUdGNEYv">LUklbXJvd0c2Iy9JK21vZHVsZW5hbWVHNiJJLFR5cGVzZXR0aW5nR0koX3N5c2xpYkdGJzYmLUkjbW9HRiQ2LVEiI0YnLyUsbWF0aHZhcmlhbnRHUSdub3JtYWxGJy8lJmZlbmNlR1EmZmFsc2VGJy8lKnNlcGFyYXRvckdGNC8lKXN0cmV0Y2h5R0Y0LyUqc3ltbWV0cmljR0Y0LyUobGFyZ2VvcEdGNC8lLm1vdmFibGVsaW1pdHNHRjQvJSdhY2NlbnRHRjQvJSdsc3BhY2VHUSYwLjBlbUYnLyUncnNwYWNlR0ZDLUkjbWlHRiQ2JVFhb35Ufm51bWJlcn5vZn55ZWFyc34oTn4rMX5udW1iZXJ+b2Z+b2JzZXJ2YXRpb25+b3B0aW9ucyx+aGVyZX4xLDJ+b3J+MylGJy8lJ2l0YWxpY0dGNEYvLyUrZXhlY3V0YWJsZUdGNEYv</Equation></Text-field>
</Input>
</Group>
<Group labelreference="L6310" drawlabel="true" applyint="true" applyrational="true" applyexponent="false">
<Input><Text-field prompt="&gt; " style="Maple Input" layout="Normal"><Equation executable="true" style="2D Input" input-equation="" display="LUklbXJvd0c2Iy9JK21vZHVsZW5hbWVHNiJJLFR5cGVzZXR0aW5nR0koX3N5c2xpYkdGJzYmLUkjbW9HRiQ2LVEiI0YnLyUsbWF0aHZhcmlhbnRHUSdub3JtYWxGJy8lJmZlbmNlR1EmZmFsc2VGJy8lKnNlcGFyYXRvckdGNC8lKXN0cmV0Y2h5R0Y0LyUqc3ltbWV0cmljR0Y0LyUobGFyZ2VvcEdGNC8lLm1vdmFibGVsaW1pdHNHRjQvJSdhY2NlbnRHRjQvJSdsc3BhY2VHUSYwLjBlbUYnLyUncnNwYWNlR0ZDLUkjbWlHRiQ2JVFncH5GaW5kc35ldmVyeX5wb3NzaWJsZX5jYXB0dXJlfmhpc3RvcnkuflJlbW92ZXN+aGlzdG9yaWVzfnRoYXR+YXJlfm5vdH5wb3NzaWJsZX5lLmcufjJ+ZGVhdGhzRicvJSdpdGFsaWNHRjRGLy8lK2V4ZWN1dGFibGVHRjRGLw==">LUklbXJvd0c2Iy9JK21vZHVsZW5hbWVHNiJJLFR5cGVzZXR0aW5nR0koX3N5c2xpYkdGJzYmLUkjbW9HRiQ2LVEiI0YnLyUsbWF0aHZhcmlhbnRHUSdub3JtYWxGJy8lJmZlbmNlR1EmZmFsc2VGJy8lKnNlcGFyYXRvckdGNC8lKXN0cmV0Y2h5R0Y0LyUqc3ltbWV0cmljR0Y0LyUobGFyZ2VvcEdGNC8lLm1vdmFibGVsaW1pdHNHRjQvJSdhY2NlbnRHRjQvJSdsc3BhY2VHUSYwLjBlbUYnLyUncnNwYWNlR0ZDLUkjbWlHRiQ2JVFncH5GaW5kc35ldmVyeX5wb3NzaWJsZX5jYXB0dXJlfmhpc3RvcnkuflJlbW92ZXN+aGlzdG9yaWVzfnRoYXR+YXJlfm5vdH5wb3NzaWJsZX5lLmcufjJ+ZGVhdGhzRicvJSdpdGFsaWNHRjRGLy8lK2V4ZWN1dGFibGVHRjRGLw==</Equation></Text-field>
</Input>
</Group>
<Group hide-input="false" labelreference="L6215" drawlabel="true">
<Input><Text-field prompt="&gt; " style="Maple Input" layout="Normal"><Equation executable="true" style="2D Input" input-equation="" display="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">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</Equation></Text-field>
</Input>
</Group>
<Group hide-input="false" labelreference="L6238" drawlabel="true" applyint="true" applyrational="true" applyexponent="false">
<Input><Text-field prompt="&gt; " style="Maple Input" layout="Normal"><Equation executable="true" style="2D Input" input-equation="" display="LUklbXJvd0c2Iy9JK21vZHVsZW5hbWVHNiJJLFR5cGVzZXR0aW5nR0koX3N5c2xpYkdGJzYmLUkjbW9HRiQ2LVEiI0YnLyUsbWF0aHZhcmlhbnRHUSdub3JtYWxGJy8lJmZlbmNlR1EmZmFsc2VGJy8lKnNlcGFyYXRvckdGNC8lKXN0cmV0Y2h5R0Y0LyUqc3ltbWV0cmljR0Y0LyUobGFyZ2VvcEdGNC8lLm1vdmFibGVsaW1pdHNHRjQvJSdhY2NlbnRHRjQvJSdsc3BhY2VHUSYwLjBlbUYnLyUncnNwYWNlR0ZDLUkjbWlHRiQ2JVFdcX5GaW5kc350aGV+cHJvYmFiaWxpdHl+b2Z+ZWFjaH5oaXN0b3J5fmFuZH5jcmVhdGVzfnRoZX5leGhhdXN0aXZlfnN1bW1hcnl+b2Z+cHJvYmFiaWxpdGllcyx+JiM5NTQ7RicvJSdpdGFsaWNHRjRGLy8lK2V4ZWN1dGFibGVHRjRGLw==">LUklbXJvd0c2Iy9JK21vZHVsZW5hbWVHNiJJLFR5cGVzZXR0aW5nR0koX3N5c2xpYkdGJzYmLUkjbW9HRiQ2LVEiI0YnLyUsbWF0aHZhcmlhbnRHUSdub3JtYWxGJy8lJmZlbmNlR1EmZmFsc2VGJy8lKnNlcGFyYXRvckdGNC8lKXN0cmV0Y2h5R0Y0LyUqc3ltbWV0cmljR0Y0LyUobGFyZ2VvcEdGNC8lLm1vdmFibGVsaW1pdHNHRjQvJSdhY2NlbnRHRjQvJSdsc3BhY2VHUSYwLjBlbUYnLyUncnNwYWNlR0ZDLUkjbWlHRiQ2JVFdcX5GaW5kc350aGV+cHJvYmFiaWxpdHl+b2Z+ZWFjaH5oaXN0b3J5fmFuZH5jcmVhdGVzfnRoZX5leGhhdXN0aXZlfnN1bW1hcnl+b2Z+cHJvYmFiaWxpdGllcyx+JiM5NTQ7RicvJSdpdGFsaWNHRjRGLy8lK2V4ZWN1dGFibGVHRjRGLw==</Equation></Text-field>
</Input>
</Group>
<Group hide-input="false" labelreference="L6216" drawlabel="true">
<Input><Text-field prompt="&gt; " style="Maple Input" layout="Normal"><Equation executable="true" style="2D Input" input-equation="" display="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">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</Equation></Text-field>
</Input>
</Group>
<Group hide-input="false" labelreference="L6325" drawlabel="true" applyint="true" applyrational="true" applyexponent="false">
<Input><Text-field prompt="&gt; " style="Maple Input" layout="Normal"><Equation executable="true" style="2D Input" input-equation="" display="LUklbXJvd0c2Iy9JK21vZHVsZW5hbWVHNiJJLFR5cGVzZXR0aW5nR0koX3N5c2xpYkdGJzYmLUkjbWlHRiQ2JVEma2FwcGFGJy8lJ2l0YWxpY0dRJmZhbHNlRicvJSxtYXRodmFyaWFudEdRJ25vcm1hbEYnLUkobWZlbmNlZEdGJDYmLUYjNictSSNtbkdGJDYkUSIxRidGMi1JI21vR0YkNi1RIy4uRidGMi8lJmZlbmNlR0YxLyUqc2VwYXJhdG9yR0YxLyUpc3RyZXRjaHlHRjEvJSpzeW1tZXRyaWNHRjEvJShsYXJnZW9wR0YxLyUubW92YWJsZWxpbWl0c0dGMS8lJ2FjY2VudEdGMS8lJ2xzcGFjZUdRLDAuMjIyMjIyMmVtRicvJSdyc3BhY2VHUSYwLjBlbUYnLUY7NiRRIzEwRidGMi8lK2V4ZWN1dGFibGVHRjFGMkYyLyUlb3BlbkdRIltGJy8lJmNsb3NlR1EiXUYnRllGMg==">LUklbXJvd0c2Iy9JK21vZHVsZW5hbWVHNiJJLFR5cGVzZXR0aW5nR0koX3N5c2xpYkdGJzYmLUkjbWlHRiQ2JVEma2FwcGFGJy8lJ2l0YWxpY0dRJmZhbHNlRicvJSxtYXRodmFyaWFudEdRJ25vcm1hbEYnLUkobWZlbmNlZEdGJDYmLUYjNictSSNtbkdGJDYkUSIxRidGMi1JI21vR0YkNi1RIy4uRidGMi8lJmZlbmNlR0YxLyUqc2VwYXJhdG9yR0YxLyUpc3RyZXRjaHlHRjEvJSpzeW1tZXRyaWNHRjEvJShsYXJnZW9wR0YxLyUubW92YWJsZWxpbWl0c0dGMS8lJ2FjY2VudEdGMS8lJ2xzcGFjZUdRLDAuMjIyMjIyMmVtRicvJSdyc3BhY2VHUSYwLjBlbUYnLUY7NiRRIzEwRidGMi8lK2V4ZWN1dGFibGVHRjFGMkYyLyUlb3BlbkdRIltGJy8lJmNsb3NlR1EiXUYnRllGMg==</Equation></Text-field>
</Input>
<Output><Text-field style="2D Output" layout="Maple Output"><Equation executable="false" style="2D Output" display="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">LV9JLFR5cGVzZXR0aW5nRzYkJSpwcm90ZWN0ZWRHSShfc3lzbGliRzYiSSxtcHJpbnRzbGFzaEdGKDYkNyNYKiUhR0YoRihbZ2whIyUhISEiKyIrLUklbXJvd0c2JEYmL0krbW9kdWxlbmFtZUdGKEYkNiUtSSVtc3ViR0YwNiQtSSNtaUdGMDYjUSJBRigtRi82Jy1JI21uR0YwNiNRIjFGKC1JI21vR0YwNiNRKCZjb21tYTtGKEY9RkFGPS1GQjYjUTEmSW52aXNpYmxlVGltZXM7RigtRjU2JEY3LUYvNidGPUZBRj1GQS1GPjYjUSIyRihGSC1GLzYlLUY1NiRGNy1GLzYnRj1GQUZMRkFGPUZFLUY1NiRGNy1GLzYnRkxGQUY9RkFGTEY9LUYvNidGNEZFLUY1NiRGNy1GLzYnRj1GQS1GPjYjUSIzRihGQUZMRkUtRjU2JC1GODYjUSkmbGFtYmRhO0YoRmluLUYvNiVGZW5GRUZcby1GLzYnRlFGRS1GNTYkRjctRi82J0ZMRkFGaW5GQUZMRkVGXG8tRi82Jy1GLzYlRjRGRS1GNTYkRjctRi82J0Y9RkFGTEZBRkwtRkI2I1EnJnBsdXM7RigtRi82J0Y0RkVGZW5GRS1JKG1mZW5jZWRHRjA2Iy1GLzYlRj0tRkI2I1EoJm1pbnVzO0YoRlxvRmFwLUYvNiVGNEZFLUZncDYjLUYvNilGPUZbcUZIRltxRl1wRltxRmVuLUYvNiktRi82JUZlbkZFRmZwRmFwRj1GW3FGSEZbcUZlbi1GLzYlLUY1NiRGNy1GLzYnRj1GQUZpbkZBRj1GRS1GNTYkRl5vRkw3Iy0mSSdWZWN0b3JHRiU2I0knY29sdW1uR0YoNiMvSSQlaWRHRigiNW1mRitYMlduVz0=</Equation></Text-field>
</Output>
</Group>
<Group hide-input="false" labelreference="L6232" drawlabel="true" applyint="true" applyrational="true" applyexponent="false">
<Input><Text-field prompt="&gt; " style="Maple Input" layout="Normal"><Equation executable="true" style="2D Input" input-equation="" display="LUklbXJvd0c2Iy9JK21vZHVsZW5hbWVHNiJJLFR5cGVzZXR0aW5nR0koX3N5c2xpYkdGJzYmLUkjbW9HRiQ2LVEiI0YnLyUsbWF0aHZhcmlhbnRHUSdub3JtYWxGJy8lJmZlbmNlR1EmZmFsc2VGJy8lKnNlcGFyYXRvckdGNC8lKXN0cmV0Y2h5R0Y0LyUqc3ltbWV0cmljR0Y0LyUobGFyZ2VvcEdGNC8lLm1vdmFibGVsaW1pdHNHRjQvJSdhY2NlbnRHRjQvJSdsc3BhY2VHUSYwLjBlbUYnLyUncnNwYWNlR0ZDLUkjbWlHRiQ2JVE2flZlY3Rvcn5vZn5wYXJhbWV0ZXJzRicvJSdpdGFsaWNHRjRGLy8lK2V4ZWN1dGFibGVHRjRGLw==">LUklbXJvd0c2Iy9JK21vZHVsZW5hbWVHNiJJLFR5cGVzZXR0aW5nR0koX3N5c2xpYkdGJzYmLUkjbW9HRiQ2LVEiI0YnLyUsbWF0aHZhcmlhbnRHUSdub3JtYWxGJy8lJmZlbmNlR1EmZmFsc2VGJy8lKnNlcGFyYXRvckdGNC8lKXN0cmV0Y2h5R0Y0LyUqc3ltbWV0cmljR0Y0LyUobGFyZ2VvcEdGNC8lLm1vdmFibGVsaW1pdHNHRjQvJSdhY2NlbnRHRjQvJSdsc3BhY2VHUSYwLjBlbUYnLyUncnNwYWNlR0ZDLUkjbWlHRiQ2JVE2flZlY3Rvcn5vZn5wYXJhbWV0ZXJzRicvJSdpdGFsaWNHRjRGLy8lK2V4ZWN1dGFibGVHRjRGLw==</Equation></Text-field>
</Input>
</Group><Presentation-Block>
<Group hide-input="false" labelreference="L6244" drawlabel="true">
<Input><Text-field prompt="&gt; " style="Maple Input" layout="Normal"><Equation executable="true" style="2D Input" input-equation="" display="LUklbXJvd0c2Iy9JK21vZHVsZW5hbWVHNiJJLFR5cGVzZXR0aW5nR0koX3N5c2xpYkdGJzYoLUkjbWlHRiQ2JVElcGFyc0YnLyUnaXRhbGljR1EldHJ1ZUYnLyUsbWF0aHZhcmlhbnRHUSdpdGFsaWNGJy1JI21vR0YkNi1RKiZjb2xvbmVxO0YnL0YzUSdub3JtYWxGJy8lJmZlbmNlR1EmZmFsc2VGJy8lKnNlcGFyYXRvckdGPS8lKXN0cmV0Y2h5R0Y9LyUqc3ltbWV0cmljR0Y9LyUobGFyZ2VvcEdGPS8lLm1vdmFibGVsaW1pdHNHRj0vJSdhY2NlbnRHRj0vJSdsc3BhY2VHUSwwLjI3Nzc3NzhlbUYnLyUncnNwYWNlR0ZMLUkobWZlbmNlZEdGJDYmLUYjNiUtRiw2JVEkc2VxRidGL0YyLUZQNiQtRiM2LS1GLDYlUSdpbmRldHNGJ0YvRjItRlA2JC1GIzYkLUYsNiVRJmthcHBhRicvRjBGPUY5RjlGOS1GUDYmLUYjNiQtRiw2JVEiaUYnRi9GMkY5RjkvJSVvcGVuR1EiW0YnLyUmY2xvc2VHUSJdRictRjY2LVEiLEYnRjlGOy9GP0YxRkBGQkZERkZGSC9GS1EmMC4wZW1GJy9GTlEsMC4zMzMzMzMzZW1GJ0Zkby1GNjYtUSI9RidGOUY7Rj5GQEZCRkRGRkZIRkpGTS1JI21uR0YkNiRRIjFGJ0Y5LUY2Ni1RIy4uRidGOUY7Rj5GQEZCRkRGRkZIL0ZLUSwwLjIyMjIyMjJlbUYnL0ZORmJwLUYsNiVRJW5vcHNGJ0YvRjItRlA2JC1GIzYmLUYsNiNRIUYnLUYjNiVGZW5GaG5GOUZpcUY5RjlGOUY5RjlGOS9GaG9RJyZsYW5nO0YnL0ZbcFEnJnJhbmc7RictRjY2LVEiOkYnRjlGO0Y+RkBGQkZERkZGSEZKRk0vJStleGVjdXRhYmxlR0Y9Rjk=">LUklbXJvd0c2Iy9JK21vZHVsZW5hbWVHNiJJLFR5cGVzZXR0aW5nR0koX3N5c2xpYkdGJzYoLUkjbWlHRiQ2JVElcGFyc0YnLyUnaXRhbGljR1EldHJ1ZUYnLyUsbWF0aHZhcmlhbnRHUSdpdGFsaWNGJy1JI21vR0YkNi1RKiZjb2xvbmVxO0YnL0YzUSdub3JtYWxGJy8lJmZlbmNlR1EmZmFsc2VGJy8lKnNlcGFyYXRvckdGPS8lKXN0cmV0Y2h5R0Y9LyUqc3ltbWV0cmljR0Y9LyUobGFyZ2VvcEdGPS8lLm1vdmFibGVsaW1pdHNHRj0vJSdhY2NlbnRHRj0vJSdsc3BhY2VHUSwwLjI3Nzc3NzhlbUYnLyUncnNwYWNlR0ZMLUkobWZlbmNlZEdGJDYmLUYjNiUtRiw2JVEkc2VxRidGL0YyLUZQNiQtRiM2LS1GLDYlUSdpbmRldHNGJ0YvRjItRlA2JC1GIzYkLUYsNiVRJmthcHBhRicvRjBGPUY5RjlGOS1GUDYmLUYjNiQtRiw2JVEiaUYnRi9GMkY5RjkvJSVvcGVuR1EiW0YnLyUmY2xvc2VHUSJdRictRjY2LVEiLEYnRjlGOy9GP0YxRkBGQkZERkZGSC9GS1EmMC4wZW1GJy9GTlEsMC4zMzMzMzMzZW1GJ0Zkby1GNjYtUSI9RidGOUY7Rj5GQEZCRkRGRkZIRkpGTS1JI21uR0YkNiRRIjFGJ0Y5LUY2Ni1RIy4uRidGOUY7Rj5GQEZCRkRGRkZIL0ZLUSwwLjIyMjIyMjJlbUYnL0ZORmJwLUYsNiVRJW5vcHNGJ0YvRjItRlA2JC1GIzYmLUYsNiNRIUYnLUYjNiVGZW5GaG5GOUZpcUY5RjlGOUY5RjlGOS9GaG9RJyZsYW5nO0YnL0ZbcFEnJnJhbmc7RictRjY2LVEiOkYnRjlGO0Y+RkBGQkZERkZGSEZKRk0vJStleGVjdXRhYmxlR0Y9Rjk=</Equation></Text-field>
</Input>
</Group>
<Group view="code" labelreference="L6246" drawlabel="true">
<Input><Text-field prompt="&gt; " style="Maple Input" layout="Normal"><Equation executable="true" style="2D Input" input-equation="" display="LUklbXJvd0c2Iy9JK21vZHVsZW5hbWVHNiJJLFR5cGVzZXR0aW5nR0koX3N5c2xpYkdGJzYmLUkjbW9HRiQ2LVEiI0YnLyUsbWF0aHZhcmlhbnRHUSdub3JtYWxGJy8lJmZlbmNlR1EmZmFsc2VGJy8lKnNlcGFyYXRvckdGNC8lKXN0cmV0Y2h5R0Y0LyUqc3ltbWV0cmljR0Y0LyUobGFyZ2VvcEdGNC8lLm1vdmFibGVsaW1pdHNHRjQvJSdhY2NlbnRHRjQvJSdsc3BhY2VHUSYwLjBlbUYnLyUncnNwYWNlR0ZDLUkjbWlHRiQ2JVFlb35EMX5zdG9yZXN+dGhlfmRlcml2YXRpdmV+bWF0cml4fndoaWNofmlzfmNhbGN1bGF0ZWR+dXNpbmd+cHJvY2VlZHVyZX5EbWF0RicvJSdpdGFsaWNHRjRGLy8lK2V4ZWN1dGFibGVHRjRGLw==">LUklbXJvd0c2Iy9JK21vZHVsZW5hbWVHNiJJLFR5cGVzZXR0aW5nR0koX3N5c2xpYkdGJzYmLUkjbW9HRiQ2LVEiI0YnLyUsbWF0aHZhcmlhbnRHUSdub3JtYWxGJy8lJmZlbmNlR1EmZmFsc2VGJy8lKnNlcGFyYXRvckdGNC8lKXN0cmV0Y2h5R0Y0LyUqc3ltbWV0cmljR0Y0LyUobGFyZ2VvcEdGNC8lLm1vdmFibGVsaW1pdHNHRjQvJSdhY2NlbnRHRjQvJSdsc3BhY2VHUSYwLjBlbUYnLyUncnNwYWNlR0ZDLUkjbWlHRiQ2JVFlb35EMX5zdG9yZXN+dGhlfmRlcml2YXRpdmV+bWF0cml4fndoaWNofmlzfmNhbGN1bGF0ZWR+dXNpbmd+cHJvY2VlZHVyZX5EbWF0RicvJSdpdGFsaWNHRjRGLy8lK2V4ZWN1dGFibGVHRjRGLw==</Equation></Text-field>
</Input>
</Group>
<Group hide-input="false" labelreference="L6245" drawlabel="true">
<Input><Text-field prompt="&gt; " style="Maple Input" layout="Normal"><Equation executable="true" style="2D Input" input-equation="" display="LUklbXJvd0c2Iy9JK21vZHVsZW5hbWVHNiJJLFR5cGVzZXR0aW5nR0koX3N5c2xpYkdGJzYpLUkjbWlHRiQ2JVEjRDFGJy8lJ2l0YWxpY0dRJXRydWVGJy8lLG1hdGh2YXJpYW50R1EnaXRhbGljRictSSNtb0dGJDYtUSomY29sb25lcTtGJy9GM1Enbm9ybWFsRicvJSZmZW5jZUdRJmZhbHNlRicvJSpzZXBhcmF0b3JHRj0vJSlzdHJldGNoeUdGPS8lKnN5bW1ldHJpY0dGPS8lKGxhcmdlb3BHRj0vJS5tb3ZhYmxlbGltaXRzR0Y9LyUnYWNjZW50R0Y9LyUnbHNwYWNlR1EsMC4yNzc3Nzc4ZW1GJy8lJ3JzcGFjZUdGTC1GLDYlUSVEbWF0RidGL0YyLUkobWZlbmNlZEdGJDYkLUYjNictRiw2JVEma2FwcGFGJy9GMEY9RjktRjY2LVEiLEYnRjlGOy9GP0YxRkBGQkZERkZGSC9GS1EmMC4wZW1GJy9GTlEsMC4zMzMzMzMzZW1GJy1GLDYlUSVwYXJzRidGL0YyLyUrZXhlY3V0YWJsZUdGPUY5RjktRjY2LVEiOkYnRjlGO0Y+RkBGQkZERkZGSEZKRk1GYG9GOQ==">LUklbXJvd0c2Iy9JK21vZHVsZW5hbWVHNiJJLFR5cGVzZXR0aW5nR0koX3N5c2xpYkdGJzYpLUkjbWlHRiQ2JVEjRDFGJy8lJ2l0YWxpY0dRJXRydWVGJy8lLG1hdGh2YXJpYW50R1EnaXRhbGljRictSSNtb0dGJDYtUSomY29sb25lcTtGJy9GM1Enbm9ybWFsRicvJSZmZW5jZUdRJmZhbHNlRicvJSpzZXBhcmF0b3JHRj0vJSlzdHJldGNoeUdGPS8lKnN5bW1ldHJpY0dGPS8lKGxhcmdlb3BHRj0vJS5tb3ZhYmxlbGltaXRzR0Y9LyUnYWNjZW50R0Y9LyUnbHNwYWNlR1EsMC4yNzc3Nzc4ZW1GJy8lJ3JzcGFjZUdGTC1GLDYlUSVEbWF0RidGL0YyLUkobWZlbmNlZEdGJDYkLUYjNictRiw2JVEma2FwcGFGJy9GMEY9RjktRjY2LVEiLEYnRjlGOy9GP0YxRkBGQkZERkZGSC9GS1EmMC4wZW1GJy9GTlEsMC4zMzMzMzMzZW1GJy1GLDYlUSVwYXJzRidGL0YyLyUrZXhlY3V0YWJsZUdGPUY5RjktRjY2LVEiOkYnRjlGO0Y+RkBGQkZERkZGSEZKRk1GYG9GOQ==</Equation></Text-field>
</Input>
</Group>
<Group view="code" labelreference="L6248" drawlabel="true">
<Input><Text-field prompt="&gt; " style="Maple Input" layout="Normal"><Equation executable="true" style="2D Input" input-equation="" display="LUklbXJvd0c2Iy9JK21vZHVsZW5hbWVHNiJJLFR5cGVzZXR0aW5nR0koX3N5c2xpYkdGJzYmLUkjbW9HRiQ2LVEiI0YnLyUsbWF0aHZhcmlhbnRHUSdub3JtYWxGJy8lJmZlbmNlR1EmZmFsc2VGJy8lKnNlcGFyYXRvckdGNC8lKXN0cmV0Y2h5R0Y0LyUqc3ltbWV0cmljR0Y0LyUobGFyZ2VvcEdGNC8lLm1vdmFibGVsaW1pdHNHRjQvJSdhY2NlbnRHRjQvJSdsc3BhY2VHUSYwLjBlbUYnLyUncnNwYWNlR0ZDLUkjbWlHRiQ2JVFkXGx+cn5zdG9yZXN+dGhlfm1vZGVsfnJhbmssfndoaWNofmlzfmNhbGN1bGF0ZWR+dXNpbmd+TWFwbGUnc35pbnRyaW5zaWN+cHJvY2VlZHVyZX5yYW5rLn5kfnN0b3Jlc350aGV+ZGVmaWNlbmN5LH50aGV+ZGlmZmVyZW5jZX5iZXR3ZWVufnRoZX5udW1iZXJ+b2Z+cGFyYW1ldGVyc35hbmR+dGhlfnJhbmsufkF+ZGVmaWNlbmN5fm9mfm9uZX5vcn5tb3JlfmluZGljYXRlc350aGV+bW9kZWx+aXN+cGFyYW1ldGVyfnJlZHVuZGFudCx+c29+dGhpc35tb2RlbH5pc35wYXJhbWV0ZXJ+cmVkdW5kYW50LkYnLyUnaXRhbGljR0Y0Ri8vJStleGVjdXRhYmxlR0Y0Ri8=">LUklbXJvd0c2Iy9JK21vZHVsZW5hbWVHNiJJLFR5cGVzZXR0aW5nR0koX3N5c2xpYkdGJzYmLUkjbW9HRiQ2LVEiI0YnLyUsbWF0aHZhcmlhbnRHUSdub3JtYWxGJy8lJmZlbmNlR1EmZmFsc2VGJy8lKnNlcGFyYXRvckdGNC8lKXN0cmV0Y2h5R0Y0LyUqc3ltbWV0cmljR0Y0LyUobGFyZ2VvcEdGNC8lLm1vdmFibGVsaW1pdHNHRjQvJSdhY2NlbnRHRjQvJSdsc3BhY2VHUSYwLjBlbUYnLyUncnNwYWNlR0ZDLUkjbWlHRiQ2JVFkXGx+cn5zdG9yZXN+dGhlfm1vZGVsfnJhbmssfndoaWNofmlzfmNhbGN1bGF0ZWR+dXNpbmd+TWFwbGUnc35pbnRyaW5zaWN+cHJvY2VlZHVyZX5yYW5rLn5kfnN0b3Jlc350aGV+ZGVmaWNlbmN5LH50aGV+ZGlmZmVyZW5jZX5iZXR3ZWVufnRoZX5udW1iZXJ+b2Z+cGFyYW1ldGVyc35hbmR+dGhlfnJhbmsufkF+ZGVmaWNlbmN5fm9mfm9uZX5vcn5tb3JlfmluZGljYXRlc350aGV+bW9kZWx+aXN+cGFyYW1ldGVyfnJlZHVuZGFudCx+c29+dGhpc35tb2RlbH5pc35wYXJhbWV0ZXJ+cmVkdW5kYW50LkYnLyUnaXRhbGljR0Y0Ri8vJStleGVjdXRhYmxlR0Y0Ri8=</Equation></Text-field>
</Input>
</Group>
<Group hide-input="false" labelreference="L6247" drawlabel="true">
<Input><Text-field prompt="&gt; " style="Maple Input" layout="Normal"><Equation executable="true" style="2D Input" input-equation="" display="LUklbXJvd0c2Iy9JK21vZHVsZW5hbWVHNiJJLFR5cGVzZXR0aW5nR0koX3N5c2xpYkdGJzYwLUkjbWlHRiQ2JVEickYnLyUnaXRhbGljR1EldHJ1ZUYnLyUsbWF0aHZhcmlhbnRHUSdpdGFsaWNGJy1JI21vR0YkNi1RKiZjb2xvbmVxO0YnL0YzUSdub3JtYWxGJy8lJmZlbmNlR1EmZmFsc2VGJy8lKnNlcGFyYXRvckdGPS8lKXN0cmV0Y2h5R0Y9LyUqc3ltbWV0cmljR0Y9LyUobGFyZ2VvcEdGPS8lLm1vdmFibGVsaW1pdHNHRj0vJSdhY2NlbnRHRj0vJSdsc3BhY2VHUSwwLjI3Nzc3NzhlbUYnLyUncnNwYWNlR0ZMLUYsNiVRJVJhbmtGJ0YvRjItSShtZmVuY2VkR0YkNiQtRiM2JS1GLDYlUSNEMUYnRi9GMi8lK2V4ZWN1dGFibGVHRj1GOUY5LUY2Ni1RIjtGJ0Y5RjsvRj9GMUZARkJGREZGRkgvRktRJjAuMGVtRidGTS1GLDYlUSJkRidGL0YyRjUtRiw2JVEqRGltZW5zaW9uRidGL0YyLUZTNiQtRiM2JS1GLDYlUSVwYXJzRidGL0YyRlpGOUY5LUY2Ni1RKCZtaW51cztGJ0Y5RjtGPkZARkJGREZGRkgvRktRLDAuMjIyMjIyMmVtRicvRk5GXXBGK0ZmbkZaRjk=">LUklbXJvd0c2Iy9JK21vZHVsZW5hbWVHNiJJLFR5cGVzZXR0aW5nR0koX3N5c2xpYkdGJzYwLUkjbWlHRiQ2JVEickYnLyUnaXRhbGljR1EldHJ1ZUYnLyUsbWF0aHZhcmlhbnRHUSdpdGFsaWNGJy1JI21vR0YkNi1RKiZjb2xvbmVxO0YnL0YzUSdub3JtYWxGJy8lJmZlbmNlR1EmZmFsc2VGJy8lKnNlcGFyYXRvckdGPS8lKXN0cmV0Y2h5R0Y9LyUqc3ltbWV0cmljR0Y9LyUobGFyZ2VvcEdGPS8lLm1vdmFibGVsaW1pdHNHRj0vJSdhY2NlbnRHRj0vJSdsc3BhY2VHUSwwLjI3Nzc3NzhlbUYnLyUncnNwYWNlR0ZMLUYsNiVRJVJhbmtGJ0YvRjItSShtZmVuY2VkR0YkNiQtRiM2JS1GLDYlUSNEMUYnRi9GMi8lK2V4ZWN1dGFibGVHRj1GOUY5LUY2Ni1RIjtGJ0Y5RjsvRj9GMUZARkJGREZGRkgvRktRJjAuMGVtRidGTS1GLDYlUSJkRidGL0YyRjUtRiw2JVEqRGltZW5zaW9uRidGL0YyLUZTNiQtRiM2JS1GLDYlUSVwYXJzRidGL0YyRlpGOUY5LUY2Ni1RKCZtaW51cztGJ0Y5RjtGPkZARkJGREZGRkgvRktRLDAuMjIyMjIyMmVtRicvRk5GXXBGK0ZmbkZaRjk=</Equation></Text-field>
</Input>
<Output><Text-field style="2D Output" layout="Maple Output"><Equation executable="false" style="2D Output" display="LUklbXJvd0c2Iy9JK21vZHVsZW5hbWVHNiJJLFR5cGVzZXR0aW5nR0koX3N5c2xpYkdGJzYmLUkjbWlHRiQ2JVEickYnLyUnaXRhbGljR1EldHJ1ZUYnLyUsbWF0aHZhcmlhbnRHUSdpdGFsaWNGJy1JI21vR0YkNi1RKSZBc3NpZ247RicvRjNRJ25vcm1hbEYnLyUmZmVuY2VHUSZmYWxzZUYnLyUqc2VwYXJhdG9yR0Y9LyUpc3RyZXRjaHlHRj0vJSpzeW1tZXRyaWNHRj0vJShsYXJnZW9wR0Y9LyUubW92YWJsZWxpbWl0c0dGPS8lJ2FjY2VudEdGPS8lJ2xzcGFjZUdRLDAuMjc3Nzc3OGVtRicvJSdyc3BhY2VHRkwtSSNtbkdGJDYkUSI2RidGOUY5">LV9JLFR5cGVzZXR0aW5nRzYkJSpwcm90ZWN0ZWRHSShfc3lzbGliRzYiSSxtcHJpbnRzbGFzaEdGKDYkNyM+SSJyR0YoIiInNyNGLg==</Equation></Text-field>
</Output>
<Output><Text-field style="2D Output" layout="Maple Output"><Equation executable="false" style="2D Output" display="LUklbXJvd0c2Iy9JK21vZHVsZW5hbWVHNiJJLFR5cGVzZXR0aW5nR0koX3N5c2xpYkdGJzYmLUkjbWlHRiQ2JVEiZEYnLyUnaXRhbGljR1EldHJ1ZUYnLyUsbWF0aHZhcmlhbnRHUSdpdGFsaWNGJy1JI21vR0YkNi1RKSZBc3NpZ247RicvRjNRJ25vcm1hbEYnLyUmZmVuY2VHUSZmYWxzZUYnLyUqc2VwYXJhdG9yR0Y9LyUpc3RyZXRjaHlHRj0vJSpzeW1tZXRyaWNHRj0vJShsYXJnZW9wR0Y9LyUubW92YWJsZWxpbWl0c0dGPS8lJ2FjY2VudEdGPS8lJ2xzcGFjZUdRLDAuMjc3Nzc3OGVtRicvJSdyc3BhY2VHRkwtSSNtbkdGJDYkUSI1RidGOUY5">LV9JLFR5cGVzZXR0aW5nRzYkJSpwcm90ZWN0ZWRHSShfc3lzbGliRzYiSSxtcHJpbnRzbGFzaEdGKDYkNyM+SSJkR0YoIiImNyNGLg==</Equation></Text-field>
</Output>
</Group></Presentation-Block>
<Group hide-input="false" labelreference="L6326" drawlabel="true" applyint="true" applyrational="true" applyexponent="false">
<Input><Text-field prompt="&gt; " style="Maple Input" layout="Normal"><Equation executable="true" style="2D Input" input-equation="" display="LUklbXJvd0c2Iy9JK21vZHVsZW5hbWVHNiJJLFR5cGVzZXR0aW5nR0koX3N5c2xpYkdGJzYlLUkjbWlHRiQ2I1EhRicvJStleGVjdXRhYmxlR1EmZmFsc2VGJy8lLG1hdGh2YXJpYW50R1Enbm9ybWFsRic=">JSFH</Equation></Text-field>
</Input>
</Group>
<Group labelreference="L6311" drawlabel="true" applyint="true" applyrational="true" applyexponent="false">
<Input><Text-field prompt="&gt; " style="Maple Input" layout="Normal"><Equation executable="true" style="2D Input" input-equation="" display="LUklbXJvd0c2Iy9JK21vZHVsZW5hbWVHNiJJLFR5cGVzZXR0aW5nR0koX3N5c2xpYkdGJzYmLUkjbW9HRiQ2LVEiI0YnLyUsbWF0aHZhcmlhbnRHUSdub3JtYWxGJy8lJmZlbmNlR1EmZmFsc2VGJy8lKnNlcGFyYXRvckdGNC8lKXN0cmV0Y2h5R0Y0LyUqc3ltbWV0cmljR0Y0LyUobGFyZ2VvcEdGNC8lLm1vdmFibGVsaW1pdHNHRjQvJSdhY2NlbnRHRjQvJSdsc3BhY2VHUSYwLjBlbUYnLyUncnNwYWNlR0ZDLUkjbWlHRiQ2JVFUflRyaWVzfnRvfmZpbmR+dGhlfmVzdGltYWJsZX5wYXJhbWV0ZXJ+Y29tYmluYXRpb25zRicvJSdpdGFsaWNHRjRGLy8lK2V4ZWN1dGFibGVHRjRGLw==">LUklbXJvd0c2Iy9JK21vZHVsZW5hbWVHNiJJLFR5cGVzZXR0aW5nR0koX3N5c2xpYkdGJzYmLUkjbW9HRiQ2LVEiI0YnLyUsbWF0aHZhcmlhbnRHUSdub3JtYWxGJy8lJmZlbmNlR1EmZmFsc2VGJy8lKnNlcGFyYXRvckdGNC8lKXN0cmV0Y2h5R0Y0LyUqc3ltbWV0cmljR0Y0LyUobGFyZ2VvcEdGNC8lLm1vdmFibGVsaW1pdHNHRjQvJSdhY2NlbnRHRjQvJSdsc3BhY2VHUSYwLjBlbUYnLyUncnNwYWNlR0ZDLUkjbWlHRiQ2JVFUflRyaWVzfnRvfmZpbmR+dGhlfmVzdGltYWJsZX5wYXJhbWV0ZXJ+Y29tYmluYXRpb25zRicvJSdpdGFsaWNHRjRGLy8lK2V4ZWN1dGFibGVHRjRGLw==</Equation></Text-field>
</Input>
</Group>
<Group hide-input="false" labelreference="L6225" drawlabel="true" applyint="true" applyrational="true" applyexponent="false">
<Input><Text-field prompt="&gt; " style="Maple Input" layout="Normal"><Equation executable="true" style="2D Input" input-equation="" display="LUklbXJvd0c2Iy9JK21vZHVsZW5hbWVHNiJJLFR5cGVzZXR0aW5nR0koX3N5c2xpYkdGJzYnLUkjbWlHRiQ2JVEnRXN0cGFyRicvJSdpdGFsaWNHUSV0cnVlRicvJSxtYXRodmFyaWFudEdRJ2l0YWxpY0YnLUkobWZlbmNlZEdGJDYkLUYjNiktRiw2JVEjRDFGJ0YvRjItSSNtb0dGJDYtUSIsRicvRjNRJ25vcm1hbEYnLyUmZmVuY2VHUSZmYWxzZUYnLyUqc2VwYXJhdG9yR0YxLyUpc3RyZXRjaHlHRkUvJSpzeW1tZXRyaWNHRkUvJShsYXJnZW9wR0ZFLyUubW92YWJsZWxpbWl0c0dGRS8lJ2FjY2VudEdGRS8lJ2xzcGFjZUdRJjAuMGVtRicvJSdyc3BhY2VHUSwwLjMzMzMzMzNlbUYnLUYsNiVRJXBhcnNGJ0YvRjJGPS1JI21uR0YkNiRRIjBGJ0ZBLyUrZXhlY3V0YWJsZUdGRUZBRkEtRj42LVEiO0YnRkFGQ0ZGRkhGSkZMRk5GUEZSL0ZWUSwwLjI3Nzc3NzhlbUYnRmluRkE=">LUklbXJvd0c2Iy9JK21vZHVsZW5hbWVHNiJJLFR5cGVzZXR0aW5nR0koX3N5c2xpYkdGJzYnLUkjbWlHRiQ2JVEnRXN0cGFyRicvJSdpdGFsaWNHUSV0cnVlRicvJSxtYXRodmFyaWFudEdRJ2l0YWxpY0YnLUkobWZlbmNlZEdGJDYkLUYjNiktRiw2JVEjRDFGJ0YvRjItSSNtb0dGJDYtUSIsRicvRjNRJ25vcm1hbEYnLyUmZmVuY2VHUSZmYWxzZUYnLyUqc2VwYXJhdG9yR0YxLyUpc3RyZXRjaHlHRkUvJSpzeW1tZXRyaWNHRkUvJShsYXJnZW9wR0ZFLyUubW92YWJsZWxpbWl0c0dGRS8lJ2FjY2VudEdGRS8lJ2xzcGFjZUdRJjAuMGVtRicvJSdyc3BhY2VHUSwwLjMzMzMzMzNlbUYnLUYsNiVRJXBhcnNGJ0YvRjJGPS1JI21uR0YkNiRRIjBGJ0ZBLyUrZXhlY3V0YWJsZUdGRUZBRkEtRj42LVEiO0YnRkFGQ0ZGRkhGSkZMRk5GUEZSL0ZWUSwwLjI3Nzc3NzhlbUYnRmluRkE=</Equation></Text-field>
</Input>
<Output><Text-field style="2D Output" layout="Maple Output"><Equation executable="false" style="2D Output" display="LUkobWZlbmNlZEc2Iy9JK21vZHVsZW5hbWVHNiJJLFR5cGVzZXR0aW5nR0koX3N5c2xpYkdGJzYmLUklbXJvd0dGJDYmLUYsNiYtSSNtaUdGJDYlUSJmRicvJSdpdGFsaWNHUSV0cnVlRicvJSxtYXRodmFyaWFudEdRJ2l0YWxpY0YnLUkjbW9HRiQ2LVEwJkFwcGx5RnVuY3Rpb247RicvRjhRJ25vcm1hbEYnLyUmZmVuY2VHUSZmYWxzZUYnLyUqc2VwYXJhdG9yR0ZCLyUpc3RyZXRjaHlHRkIvJSpzeW1tZXRyaWNHRkIvJShsYXJnZW9wR0ZCLyUubW92YWJsZWxpbWl0c0dGQi8lJ2FjY2VudEdGQi8lJ2xzcGFjZUdRJjAuMGVtRicvJSdyc3BhY2VHRlEtRiM2JC1GLDY6LUklbXN1YkdGJDYlLUYxNiVRIkFGJ0Y0RjctRiw2KC1JI21uR0YkNiRRIjFGJ0Y+LUY7Ni1RKCZjb21tYTtGJ0Y+RkAvRkRGNkZFRkdGSUZLRk1GTy9GU1EsMC4zMzMzMzMzZW1GJ0ZqbkZeb0ZqbkY+LyUvc3Vic2NyaXB0c2hpZnRHUSIwRictRjs2LVEiLEYnRj5GQEZhb0ZFRkdGSUZLRk1GT0Ziby1GWTYlRmVuLUYsNihGam5GXm9Gam5GXm8tRltvNiRRIjJGJ0Y+Rj5GZG9GZ28tRlk2JUZlbi1GLDYoRmpuRl5vRl5wRl5vRmpuRj5GZG9GZ28tRlk2JUZlbi1GLDYoRmpuRl5vRl5wRl5vRl5wRj5GZG9GZ28tRlk2JUZlbi1GLDYoRmpuRl5vLUZbbzYkUSIzRidGPkZeb0ZqbkY+RmRvRmdvLUZZNiVGZW4tRiw2KEZqbkZeb0ZdcUZeb0ZecEY+RmRvRmdvLUZZNiVGZW4tRiw2KEZecEZeb0ZqbkZeb0ZecEY+RmRvRmdvLUZZNiVGZW4tRiw2KEZecEZeb0ZecEZeb0ZecEY+RmRvRmdvLUZZNiVGZW4tRiw2KEZecEZeb0ZdcUZeb0ZecEY+RmRvRmdvLUZZNiUtRjE2JVEpJmxhbWJkYTtGJy9GNUZCRj5GXnBGZG9GZ28tRlk2JUZickZdcUZkby8lK2ZvcmVncm91bmRHUShbMCwwLDBdRicvJSlyZWFkb25seUdGQkY+Rj5GPi1GOzYtUSkmZXF1YWxzO0YnRj5GQEZDRkVGR0ZJRktGTS9GUFEsMC4yNzc3Nzc4ZW1GJy9GU0Zhcy1GLDYmLUYxNiVRJF9GMUYnRjRGN0Y6LUYjNiQtRiw2MEZYRmdvRmpvRmdvLUYsNiZGYXAtRjs2LVExJkludmlzaWJsZVRpbWVzO0YnRj5GQEZDRkVGR0ZJRktGTUZPRlJGZHFGPkZnby1JJm1mcmFjR0YkNigtRiw2JkZhcEZedEZcckY+RmBxLyUubGluZXRoaWNrbmVzc0dGXW8vJStkZW5vbWFsaWduR1EnY2VudGVyRicvJSludW1hbGlnbkdGanQvJSliZXZlbGxlZEdGQkZnby1GLDYmRmlwRl50RmByRj5GZ28tRiw2JkZgcUZedEZmckY+RmhyRltzRj5GPkY+Rj5GPi8lJW9wZW5HUScmbGN1YjtGJy8lJmNsb3NlR1EnJnJjdWI7Ric=">PCMvLUkiZkc2IjYtJkkiQUc2IjYlIiIiIiIiIiIiJkkiQUc2IjYlIiIiIiIiIiIjJkkiQUc2IjYlIiIiIiIjIiIiJkkiQUc2IjYlIiIiIiIjIiIjJkkiQUc2IjYlIiIiIiIkIiIiJkkiQUc2IjYlIiIiIiIkIiIjJkkiQUc2IjYlIiIjIiIiIiIjJkkiQUc2IjYlIiIjIiIjIiIjJkkiQUc2IjYlIiIjIiIkIiIjJkknbGFtYmRhRzYiNiMiIiMmSSdsYW1iZGFHNiI2IyIiJC1JJF9GMUc2IjYoJkkiQUc2IjYlIiIiIiIiIiIiJkkiQUc2IjYlIiIiIiIiIiIjKiYmSSJBRzYiNiUiIiIiIiMiIiIiIiImSSJBRzYiNiUiIiMiIiIiIiMiIiIqKCZJIkFHNiI2JSIiIiIiIyIiIiIiIiZJIkFHNiI2JSIiIyIiJCIiIyIiIiZJIkFHNiI2JSIiIiIiJCIiIyEiIiomJkkiQUc2IjYlIiIiIiIkIiIiIiIiJkknbGFtYmRhRzYiNiMiIiMiIiIqJiZJIkFHNiI2JSIiIiIiJCIiIyIiIiZJJ2xhbWJkYUc2IjYjIiIkIiIi</Equation></Text-field>
</Output>
</Group>
<Group labelreference="L6312" drawlabel="true" applyint="true" applyrational="true" applyexponent="false">
<Input><Text-field prompt="&gt; " style="Maple Input" layout="Normal"><Equation executable="true" style="2D Input" input-equation="" display="LUklbXJvd0c2Iy9JK21vZHVsZW5hbWVHNiJJLFR5cGVzZXR0aW5nR0koX3N5c2xpYkdGJzYmLUkjbW9HRiQ2LVEiI0YnLyUsbWF0aHZhcmlhbnRHUSdub3JtYWxGJy8lJmZlbmNlR1EmZmFsc2VGJy8lKnNlcGFyYXRvckdGNC8lKXN0cmV0Y2h5R0Y0LyUqc3ltbWV0cmljR0Y0LyUobGFyZ2VvcEdGNC8lLm1vdmFibGVsaW1pdHNHRjQvJSdhY2NlbnRHRjQvJSdsc3BhY2VHUSYwLjBlbUYnLyUncnNwYWNlR0ZDLUkjbWlHRiQ2JVE0flJlcGFyYW1ldGVyaXNhdGlvbkYnLyUnaXRhbGljR1EldHJ1ZUYnL0YwUSdpdGFsaWNGJy8lK2V4ZWN1dGFibGVHRjRGLw==">LUklbXJvd0c2Iy9JK21vZHVsZW5hbWVHNiJJLFR5cGVzZXR0aW5nR0koX3N5c2xpYkdGJzYmLUkjbW9HRiQ2LVEiI0YnLyUsbWF0aHZhcmlhbnRHUSdub3JtYWxGJy8lJmZlbmNlR1EmZmFsc2VGJy8lKnNlcGFyYXRvckdGNC8lKXN0cmV0Y2h5R0Y0LyUqc3ltbWV0cmljR0Y0LyUobGFyZ2VvcEdGNC8lLm1vdmFibGVsaW1pdHNHRjQvJSdhY2NlbnRHRjQvJSdsc3BhY2VHUSYwLjBlbUYnLyUncnNwYWNlR0ZDLUkjbWlHRiQ2JVE0flJlcGFyYW1ldGVyaXNhdGlvbkYnLyUnaXRhbGljR1EldHJ1ZUYnL0YwUSdpdGFsaWNGJy8lK2V4ZWN1dGFibGVHRjRGLw==</Equation></Text-field>
</Input>
</Group>
<Group hide-input="false" labelreference="L6314" drawlabel="true" applyint="true" applyrational="true" applyexponent="false">
<Input><Text-field prompt="&gt; " style="Maple Input" layout="Normal"><Equation executable="true" style="2D Input" input-equation="" display="LUklbXJvd0c2Iy9JK21vZHVsZW5hbWVHNiJJLFR5cGVzZXR0aW5nR0koX3N5c2xpYkdGJzYoLUkjbWlHRiQ2JVEic0YnLyUnaXRhbGljR1EldHJ1ZUYnLyUsbWF0aHZhcmlhbnRHUSdpdGFsaWNGJy1JI21vR0YkNi1RKiZjb2xvbmVxO0YnL0YzUSdub3JtYWxGJy8lJmZlbmNlR1EmZmFsc2VGJy8lKnNlcGFyYXRvckdGPS8lKXN0cmV0Y2h5R0Y9LyUqc3ltbWV0cmljR0Y9LyUobGFyZ2VvcEdGPS8lLm1vdmFibGVsaW1pdHNHRj0vJSdhY2NlbnRHRj0vJSdsc3BhY2VHUSwwLjI3Nzc3NzhlbUYnLyUncnNwYWNlR0ZMLUkobWZlbmNlZEdGJDYmLUYjNjUtSSVtc3ViR0YkNiUtRiw2JVEiQUYnRi9GMi1GIzYsLUkjbW5HRiQ2JFEiMUYnRjktRjY2LVEoJmNvbW1hO0YnRjlGOy9GP0YxRkBGQkZERkZGSC9GS1EmMC4wZW1GJy9GTlEsMC4zMzMzMzMzZW1GJ0ZmbkZqbkZmbi8lK2ZvcmVncm91bmRHUSpbMCwwLDI1NV1GJy8lK2V4ZWN1dGFibGVHRj0vJSlyZWFkb25seUdGMS8lMGZvbnRfc3R5bGVfbmFtZUdRKjJEfk91dHB1dEYnRjkvJS9zdWJzY3JpcHRzaGlmdEdRIjBGJy1GNjYtUSIsRidGOUY7Rl1vRkBGQkZERkZGSEZeb0Zgby1GVTYlRlctRiM2LEZmbkZqbkZmbkZqbi1GZ242JFEiMkYnRjlGYm9GZW9GZ29GaW9GOUZccEZfcC1GVTYlRlctRiM2LEZmbkZqbkZmcEZqbkZmbkZib0Zlb0Znb0Zpb0Y5RlxwLUY2Ni1RMSZJbnZpc2libGVUaW1lcztGJ0Y5RjtGPkZARkJGREZGRkhGXm8vRk5GX28tRlU2JUZXLUYjNixGZnBGam5GZm5Gam5GZnBGYm9GZW9GZ29GaW9GOUZccEZfcC1GVTYlRlctRiM2LEZmbkZqbi1GZ242JFEiM0YnRjlGam5GZm5GYm9GZW9GZ29GaW9GOUZccEZdcS1GVTYlLUYsNiVRKSZsYW1iZGE7RicvRjBGPUY5RmZwRlxwRl9wLUZVNiVGVy1GIzYsRmZuRmpuRmlxRmpuRmZwRmJvRmVvRmdvRmlvRjlGXHBGXXEtRlU2JUZeckZpcUZccEZfcC1JJm1mcmFjR0YkNigtRiM2Ji1GVTYlRlctRiM2KEZmbkZqbkZmcEZqbkZmbkY5RlxwRl1xLUZVNiVGVy1GIzYoRmZwRmpuRmlxRmpuRmZwRjlGXHBGOS1GVTYlRlctRiM2KEZmbkZqbkZpcUZqbkZmcEY5RlxwLyUubGluZXRoaWNrbmVzc0dGaW4vJStkZW5vbWFsaWduR1EnY2VudGVyRicvJSludW1hbGlnbkdGXXQvJSliZXZlbGxlZEdGPUZlb0Y5RjkvJSVvcGVuR1EnJmxhbmc7RicvJSZjbG9zZUdRJyZyYW5nO0YnLUY2Ni1RIjtGJ0Y5RjtGXW9GQEZCRkRGRkZIRl5vRk1GZW9GOQ==">LUklbXJvd0c2Iy9JK21vZHVsZW5hbWVHNiJJLFR5cGVzZXR0aW5nR0koX3N5c2xpYkdGJzYoLUkjbWlHRiQ2JVEic0YnLyUnaXRhbGljR1EldHJ1ZUYnLyUsbWF0aHZhcmlhbnRHUSdpdGFsaWNGJy1JI21vR0YkNi1RKiZjb2xvbmVxO0YnL0YzUSdub3JtYWxGJy8lJmZlbmNlR1EmZmFsc2VGJy8lKnNlcGFyYXRvckdGPS8lKXN0cmV0Y2h5R0Y9LyUqc3ltbWV0cmljR0Y9LyUobGFyZ2VvcEdGPS8lLm1vdmFibGVsaW1pdHNHRj0vJSdhY2NlbnRHRj0vJSdsc3BhY2VHUSwwLjI3Nzc3NzhlbUYnLyUncnNwYWNlR0ZMLUkobWZlbmNlZEdGJDYmLUYjNjUtSSVtc3ViR0YkNiUtRiw2JVEiQUYnRi9GMi1GIzYsLUkjbW5HRiQ2JFEiMUYnRjktRjY2LVEoJmNvbW1hO0YnRjlGOy9GP0YxRkBGQkZERkZGSC9GS1EmMC4wZW1GJy9GTlEsMC4zMzMzMzMzZW1GJ0ZmbkZqbkZmbi8lK2ZvcmVncm91bmRHUSpbMCwwLDI1NV1GJy8lK2V4ZWN1dGFibGVHRj0vJSlyZWFkb25seUdGMS8lMGZvbnRfc3R5bGVfbmFtZUdRKjJEfk91dHB1dEYnRjkvJS9zdWJzY3JpcHRzaGlmdEdRIjBGJy1GNjYtUSIsRidGOUY7Rl1vRkBGQkZERkZGSEZeb0Zgby1GVTYlRlctRiM2LEZmbkZqbkZmbkZqbi1GZ242JFEiMkYnRjlGYm9GZW9GZ29GaW9GOUZccEZfcC1GVTYlRlctRiM2LEZmbkZqbkZmcEZqbkZmbkZib0Zlb0Znb0Zpb0Y5RlxwLUY2Ni1RMSZJbnZpc2libGVUaW1lcztGJ0Y5RjtGPkZARkJGREZGRkhGXm8vRk5GX28tRlU2JUZXLUYjNixGZnBGam5GZm5Gam5GZnBGYm9GZW9GZ29GaW9GOUZccEZfcC1GVTYlRlctRiM2LEZmbkZqbi1GZ242JFEiM0YnRjlGam5GZm5GYm9GZW9GZ29GaW9GOUZccEZdcS1GVTYlLUYsNiVRKSZsYW1iZGE7RicvRjBGPUY5RmZwRlxwRl9wLUZVNiVGVy1GIzYsRmZuRmpuRmlxRmpuRmZwRmJvRmVvRmdvRmlvRjlGXHBGXXEtRlU2JUZeckZpcUZccEZfcC1JJm1mcmFjR0YkNigtRiM2Ji1GVTYlRlctRiM2KEZmbkZqbkZmcEZqbkZmbkY5RlxwRl1xLUZVNiVGVy1GIzYoRmZwRmpuRmlxRmpuRmZwRjlGXHBGOS1GVTYlRlctRiM2KEZmbkZqbkZpcUZqbkZmcEY5RlxwLyUubGluZXRoaWNrbmVzc0dGaW4vJStkZW5vbWFsaWduR1EnY2VudGVyRicvJSludW1hbGlnbkdGXXQvJSliZXZlbGxlZEdGPUZlb0Y5RjkvJSVvcGVuR1EnJmxhbmc7RicvJSZjbG9zZUdRJyZyYW5nO0YnLUY2Ni1RIjtGJ0Y5RjtGXW9GQEZCRkRGRkZIRl5vRk1GZW9GOQ==</Equation></Text-field>
</Input>
<Output><Text-field style="2D Output" layout="Maple Output"><Equation executable="false" style="2D Output" display="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">LV9JLFR5cGVzZXR0aW5nRzYkJSpwcm90ZWN0ZWRHSShfc3lzbGliRzYiSSxtcHJpbnRzbGFzaEdGKDYkNyM+SSJzR0YoWColIUdGKEYoW2dsISMlISEhIiciJy1JJW1zdWJHNiRGJi9JK21vZHVsZW5hbWVHRihGJDYkLUkjbWlHRjI2I1EiQUYoLUklbXJvd0dGMjYnLUkjbW5HRjI2I1EiMUYoLUkjbW9HRjI2I1EoJmNvbW1hO0YoRj1GQUY9LUYxNiRGNi1GOzYnRj1GQUY9RkEtRj42I1EiMkYoLUY7NiUtRjE2JEY2LUY7NidGPUZBRklGQUY9LUZCNiNRMSZJbnZpc2libGVUaW1lcztGKC1GMTYkRjYtRjs2J0ZJRkFGPUZBRkktRjs2JS1GMTYkRjYtRjs2J0Y9RkEtRj42I1EiM0YoRkFGPUZSLUYxNiQtRjc2I1EpJmxhbWJkYTtGKEZJLUY7NiUtRjE2JEY2LUY7NidGPUZBRmluRkFGSUZSLUYxNiRGXm9GaW4tSSZtZnJhY0dGMjYkLUY7NiVGTkZSLUYxNiRGNi1GOzYnRklGQUZpbkZBRklGY283Iy0mSSdWZWN0b3JHRiU2I0knY29sdW1uR0YoNiMvSSQlaWRHRigiNTkhRzElXDJXblc9</Equation></Text-field>
</Output>
</Group>
<Group hide-input="false" labelreference="L6321" drawlabel="true" applyint="true" applyrational="true" applyexponent="false">
<Output><Text-field style="2D Output" layout="Maple Output"><Equation executable="false" style="2D Output" display="LUklbXJvd0c2Iy9JK21vZHVsZW5hbWVHNiJJLFR5cGVzZXR0aW5nR0koX3N5c2xpYkdGJzYmLUkjbWlHRiQ2I1EhRicvJStmb3JlZ3JvdW5kR1EoWzAsMCwwXUYnLyUpcmVhZG9ubHlHUSZmYWxzZUYnLyUsbWF0aHZhcmlhbnRHUSdub3JtYWxGJw==">JSFH</Equation></Text-field>
</Output>
</Group>
<Group hide-input="false" labelreference="L6316" drawlabel="true" applyint="true" applyrational="true" applyexponent="false">
<Input><Text-field prompt="&gt; " style="Maple Input" layout="Normal"><Equation executable="true" style="2D Input" input-equation="" display="LUklbXJvd0c2Iy9JK21vZHVsZW5hbWVHNiJJLFR5cGVzZXR0aW5nR0koX3N5c2xpYkdGJzYoLUkjbWlHRiQ2JVEjQUFGJy8lJ2l0YWxpY0dRJXRydWVGJy8lLG1hdGh2YXJpYW50R1EnaXRhbGljRictSSNtb0dGJDYtUSomY29sb25lcTtGJy9GM1Enbm9ybWFsRicvJSZmZW5jZUdRJmZhbHNlRicvJSpzZXBhcmF0b3JHRj0vJSlzdHJldGNoeUdGPS8lKnN5bW1ldHJpY0dGPS8lKGxhcmdlb3BHRj0vJS5tb3ZhYmxlbGltaXRzR0Y9LyUnYWNjZW50R0Y9LyUnbHNwYWNlR1EsMC4yNzc3Nzc4ZW1GJy8lJ3JzcGFjZUdGTC1GLDYlUSZzb2x2ZUYnRi9GMi1JKG1mZW5jZWRHRiQ2JC1GIzYnLUZTNiYtRiM2Ji1GLDYlUSRzZXFGJ0YvRjItRlM2JC1GIzYwLUYsNiVRInNGJ0YvRjItRlM2Ji1GIzYlLUYsNiVRImlGJ0YvRjIvJStleGVjdXRhYmxlR0Y9RjlGOS8lJW9wZW5HUSJbRicvJSZjbG9zZUdRIl1GJy1GNjYtUSI9RidGOUY7Rj5GQEZCRkRGRkZIRkpGTS1GLDYlUSNzc0YnRi9GMkZfby1GNjYtUSIsRidGOUY7L0Y/RjFGQEZCRkRGRkZIL0ZLUSYwLjBlbUYnL0ZOUSwwLjMzMzMzMzNlbUYnRmNvRl5wLUkjbW5HRiQ2JFEiMUYnRjktRjY2LVEjLi5GJ0Y5RjtGPkZARkJGREZGRkgvRktRLDAuMjIyMjIyMmVtRicvRk5GaXAtRiw2JVEqRGltZW5zaW9uRidGL0YyLUZTNiQtRiM2JUZcb0Zmb0Y5RjlGZm9GOUY5RmZvRjlGOS9GaW9RInxmckYnL0ZccFEifGhyRidGZHAtRlM2Ji1GIzYxLUYsNiVRIkFGJ0YvRjItRlM2Ji1GIzYpRlxxRmRwRlxxRmRwRlxxRmZvRjlGOUZob0ZbcEZkcEZlci1GUzYmLUYjNilGXHFGZHBGXHFGZHAtRl1xNiRRIjJGJ0Y5RmZvRjlGOUZob0ZbcEZkcC1JJW1zdWJHRiQ2JUZlci1GIzYsRmBzLUY2Ni1RKCZjb21tYTtGJ0Y5RjtGZ3BGQEZCRkRGRkZIRmhwRmpwRlxxRmhzRmBzLyUrZm9yZWdyb3VuZEdRKlswLDAsMjU1XUYnRmZvLyUpcmVhZG9ubHlHRjEvJTBmb250X3N0eWxlX25hbWVHUSoyRH5PdXRwdXRGJ0Y5LyUvc3Vic2NyaXB0c2hpZnRHUSIwRidGZHAtRmRzNiVGZXItRiM2LEZccUZocy1GXXE2JFEiM0YnRjlGaHNGXHFGW3RGZm9GXnRGYHRGOUZjdEZkcC1GZHM2JUZlci1GIzYsRlxxRmhzRmp0RmhzRmBzRlt0RmZvRl50RmB0RjlGY3RGZHAtRmRzNiVGZXItRiM2LEZgc0Zoc0ZqdEZoc0Zgc0ZbdEZmb0ZedEZgdEY5RmN0RmZvRjlGOUZdckZfckZmb0Y5RjlGZm9GOQ==">LUklbXJvd0c2Iy9JK21vZHVsZW5hbWVHNiJJLFR5cGVzZXR0aW5nR0koX3N5c2xpYkdGJzYoLUkjbWlHRiQ2JVEjQUFGJy8lJ2l0YWxpY0dRJXRydWVGJy8lLG1hdGh2YXJpYW50R1EnaXRhbGljRictSSNtb0dGJDYtUSomY29sb25lcTtGJy9GM1Enbm9ybWFsRicvJSZmZW5jZUdRJmZhbHNlRicvJSpzZXBhcmF0b3JHRj0vJSlzdHJldGNoeUdGPS8lKnN5bW1ldHJpY0dGPS8lKGxhcmdlb3BHRj0vJS5tb3ZhYmxlbGltaXRzR0Y9LyUnYWNjZW50R0Y9LyUnbHNwYWNlR1EsMC4yNzc3Nzc4ZW1GJy8lJ3JzcGFjZUdGTC1GLDYlUSZzb2x2ZUYnRi9GMi1JKG1mZW5jZWRHRiQ2JC1GIzYnLUZTNiYtRiM2Ji1GLDYlUSRzZXFGJ0YvRjItRlM2JC1GIzYwLUYsNiVRInNGJ0YvRjItRlM2Ji1GIzYlLUYsNiVRImlGJ0YvRjIvJStleGVjdXRhYmxlR0Y9RjlGOS8lJW9wZW5HUSJbRicvJSZjbG9zZUdRIl1GJy1GNjYtUSI9RidGOUY7Rj5GQEZCRkRGRkZIRkpGTS1GLDYlUSNzc0YnRi9GMkZfby1GNjYtUSIsRidGOUY7L0Y/RjFGQEZCRkRGRkZIL0ZLUSYwLjBlbUYnL0ZOUSwwLjMzMzMzMzNlbUYnRmNvRl5wLUkjbW5HRiQ2JFEiMUYnRjktRjY2LVEjLi5GJ0Y5RjtGPkZARkJGREZGRkgvRktRLDAuMjIyMjIyMmVtRicvRk5GaXAtRiw2JVEqRGltZW5zaW9uRidGL0YyLUZTNiQtRiM2JUZcb0Zmb0Y5RjlGZm9GOUY5RmZvRjlGOS9GaW9RInxmckYnL0ZccFEifGhyRidGZHAtRlM2Ji1GIzYxLUYsNiVRIkFGJ0YvRjItRlM2Ji1GIzYpRlxxRmRwRlxxRmRwRlxxRmZvRjlGOUZob0ZbcEZkcEZlci1GUzYmLUYjNilGXHFGZHBGXHFGZHAtRl1xNiRRIjJGJ0Y5RmZvRjlGOUZob0ZbcEZkcC1JJW1zdWJHRiQ2JUZlci1GIzYsRmBzLUY2Ni1RKCZjb21tYTtGJ0Y5RjtGZ3BGQEZCRkRGRkZIRmhwRmpwRlxxRmhzRmBzLyUrZm9yZWdyb3VuZEdRKlswLDAsMjU1XUYnRmZvLyUpcmVhZG9ubHlHRjEvJTBmb250X3N0eWxlX25hbWVHUSoyRH5PdXRwdXRGJ0Y5LyUvc3Vic2NyaXB0c2hpZnRHUSIwRidGZHAtRmRzNiVGZXItRiM2LEZccUZocy1GXXE2JFEiM0YnRjlGaHNGXHFGW3RGZm9GXnRGYHRGOUZjdEZkcC1GZHM2JUZlci1GIzYsRlxxRmhzRmp0RmhzRmBzRlt0RmZvRl50RmB0RjlGY3RGZHAtRmRzNiVGZXItRiM2LEZgc0Zoc0ZqdEZoc0Zgc0ZbdEZmb0ZedEZgdEY5RmN0RmZvRjlGOUZdckZfckZmb0Y5RjlGZm9GOQ==</Equation></Text-field>
</Input>
<Output><Text-field style="2D Output" layout="Maple Output"><Equation executable="false" style="2D Output" display="LUklbXJvd0c2Iy9JK21vZHVsZW5hbWVHNiJJLFR5cGVzZXR0aW5nR0koX3N5c2xpYkdGJzYmLUkjbWlHRiQ2JVEjQUFGJy8lJ2l0YWxpY0dRJXRydWVGJy8lLG1hdGh2YXJpYW50R1EnaXRhbGljRictSSNtb0dGJDYtUSkmQXNzaWduO0YnL0YzUSdub3JtYWxGJy8lJmZlbmNlR1EmZmFsc2VGJy8lKnNlcGFyYXRvckdGPS8lKXN0cmV0Y2h5R0Y9LyUqc3ltbWV0cmljR0Y9LyUobGFyZ2VvcEdGPS8lLm1vdmFibGVsaW1pdHNHRj0vJSdhY2NlbnRHRj0vJSdsc3BhY2VHUSwwLjI3Nzc3NzhlbUYnLyUncnNwYWNlR0ZMLUkobWZlbmNlZEdGJDYmLUYjNjAtRiM2Ji1JJW1zdWJHRiQ2JS1GLDYlUSJBRidGL0YyLUYjNigtSSNtbkdGJDYkUSIxRidGOS1GNjYtUSgmY29tbWE7RidGOUY7L0Y/RjFGQEZCRkRGRkZIL0ZLUSYwLjBlbUYnL0ZOUSwwLjMzMzMzMzNlbUYnRmhuRlxvRmhuRjkvJS9zdWJzY3JpcHRzaGlmdEdRIjBGJy1GNjYtUSkmZXF1YWxzO0YnRjlGO0Y+RkBGQkZERkZGSEZKRk0tRlc2JS1GLDYlUSNzc0YnRi9GMkZobkZkb0Y5LUY2Ni1RIixGJ0Y5RjtGX29GQEZCRkRGRkZIRmBvRmJvLUYjNiYtRlc2JUZZLUYjNihGaG5GXG9GaG5GXG8tRmluNiRRIjJGJ0Y5RjlGZG9GZ28tRlc2JUZccEZocEZkb0Y5Rl9wLUYjNiYtRlc2JUZZLUYjNihGaG5GXG8tRmluNiRRIjNGJ0Y5RlxvRmhuRjlGZG9GZ28tSSZtZnJhY0dGJDYoLUZXNiVGXHAtRmluNiRRIjRGJ0Y5RmRvLUZXNiUtRiw2JVEpJmxhbWJkYTtGJy9GMEY9RjlGaHBGZG8vJS5saW5ldGhpY2tuZXNzR0Zbby8lK2Rlbm9tYWxpZ25HUSdjZW50ZXJGJy8lKW51bWFsaWduR0Zoci8lKWJldmVsbGVkR0Y9RjlGX3AtRiM2Ji1GVzYlRlktRiM2KEZobkZcb0ZjcUZcb0ZocEY5RmRvRmdvLUZncTYoLUZXNiVGXHAtRmluNiRRIjVGJ0Y5RmRvLUZXNiVGYHJGY3FGZG9GZHJGZnJGaXJGW3NGOUZfcC1GIzYmLUZXNiVGWS1GIzYoRmhwRlxvRmhuRlxvRmhwRjlGZG9GZ28tRmdxNigtRlc2JUZccEZjcUZkby1GVzYlRlktRiM2KEZobkZcb0ZocEZcb0ZobkY5RmRvRmRyRmZyRmlyRltzRjlGX3AtRiM2Ji1GVzYlRlktRiM2KEZocEZcb0ZjcUZcb0ZocEY5RmRvRmdvLUZncTYoLUYjNiYtRlc2JUZccC1GaW42JFEiNkYnRjlGZG8tRjY2LVExJkludmlzaWJsZVRpbWVzO0YnRjlGO0Y+RkBGQkZERkZGSEZgby9GTkZhb0Zlc0Y5LUYjNiZGZnRGaXVGanNGOUZkckZmckZpckZbc0Y5LyUrZm9yZWdyb3VuZEdRKFswLDAsMF1GJy8lKXJlYWRvbmx5R0Y9RjlGOS8lJW9wZW5HUScmbGN1YjtGJy8lJmNsb3NlR1EnJnJjdWI7RidGOQ==">LV9JLFR5cGVzZXR0aW5nRzYkJSpwcm90ZWN0ZWRHSShfc3lzbGliRzYiSSxtcHJpbnRzbGFzaEdGKDYkNyM+SSNBQUdGKDwoLyZJIkFHRig2JSIiIkYzRjMmSSNzc0dGKDYjRjMvJkYxNiVGM0YzIiIjJkY1NiNGOi8mRjE2JUYzIiIkRjMqJiZGNTYjIiIlRjMmSSdsYW1iZGFHRihGPCEiIi8mRjE2JUYzRkBGOiomJkY1NiMiIiZGMyZGRjYjRkBGRy8mRjE2JUY6RjNGOiomJkY1RlBGMyZGMTYlRjNGOkYzRkcvJkYxNiVGOkZARjoqKiZGNTYjIiInRjNGTEYzRlZGR0ZPRkc3I0Yu</Equation></Text-field>
</Output>
</Group>
<Group hide-input="false" labelreference="L6315" drawlabel="true" applyint="true" applyrational="true" applyexponent="false">
<Input><Text-field prompt="&gt; " style="Maple Input" layout="Normal"><Equation executable="true" style="2D Input" input-equation="" display="LUklbXJvd0c2Iy9JK21vZHVsZW5hbWVHNiJJLFR5cGVzZXR0aW5nR0koX3N5c2xpYkdGJzYpLUkjbWlHRiQ2JVEna2FwcGFzRicvJSdpdGFsaWNHUSV0cnVlRicvJSxtYXRodmFyaWFudEdRJ2l0YWxpY0YnLUkjbW9HRiQ2LVEqJmNvbG9uZXE7RicvRjNRJ25vcm1hbEYnLyUmZmVuY2VHUSZmYWxzZUYnLyUqc2VwYXJhdG9yR0Y9LyUpc3RyZXRjaHlHRj0vJSpzeW1tZXRyaWNHRj0vJShsYXJnZW9wR0Y9LyUubW92YWJsZWxpbWl0c0dGPS8lJ2FjY2VudEdGPS8lJ2xzcGFjZUdRLDAuMjc3Nzc3OGVtRicvJSdyc3BhY2VHRkwtRiw2JVEpc2ltcGxpZnlGJ0YvRjItSShtZmVuY2VkR0YkNiQtRiM2Ji1GLDYlUSVldmFsRidGL0YyLUZTNiQtRiM2Jy1GLDYlUSZrYXBwYUYnL0YwRj1GOS1GNjYtUSIsRidGOUY7L0Y/RjFGQEZCRkRGRkZIL0ZLUSYwLjBlbUYnL0ZOUSwwLjMzMzMzMzNlbUYnLUYsNiVRI0FBRidGL0YyLyUrZXhlY3V0YWJsZUdGPUY5RjlGZ29GOUY5LUY2Ni1RIjtGJ0Y5RjtGX29GQEZCRkRGRkZIRmBvRk1GZ29GOQ==">LUklbXJvd0c2Iy9JK21vZHVsZW5hbWVHNiJJLFR5cGVzZXR0aW5nR0koX3N5c2xpYkdGJzYpLUkjbWlHRiQ2JVEna2FwcGFzRicvJSdpdGFsaWNHUSV0cnVlRicvJSxtYXRodmFyaWFudEdRJ2l0YWxpY0YnLUkjbW9HRiQ2LVEqJmNvbG9uZXE7RicvRjNRJ25vcm1hbEYnLyUmZmVuY2VHUSZmYWxzZUYnLyUqc2VwYXJhdG9yR0Y9LyUpc3RyZXRjaHlHRj0vJSpzeW1tZXRyaWNHRj0vJShsYXJnZW9wR0Y9LyUubW92YWJsZWxpbWl0c0dGPS8lJ2FjY2VudEdGPS8lJ2xzcGFjZUdRLDAuMjc3Nzc3OGVtRicvJSdyc3BhY2VHRkwtRiw2JVEpc2ltcGxpZnlGJ0YvRjItSShtZmVuY2VkR0YkNiQtRiM2Ji1GLDYlUSVldmFsRidGL0YyLUZTNiQtRiM2Jy1GLDYlUSZrYXBwYUYnL0YwRj1GOS1GNjYtUSIsRidGOUY7L0Y/RjFGQEZCRkRGRkZIL0ZLUSYwLjBlbUYnL0ZOUSwwLjMzMzMzMzNlbUYnLUYsNiVRI0FBRidGL0YyLyUrZXhlY3V0YWJsZUdGPUY5RjlGZ29GOUY5LUY2Ni1RIjtGJ0Y5RjtGX29GQEZCRkRGRkZIRmBvRk1GZ29GOQ==</Equation></Text-field>
</Input>
<Output><Text-field style="2D Output" layout="Maple Output"><Equation executable="false" style="2D Output" display="LUklbXJvd0c2Iy9JK21vZHVsZW5hbWVHNiJJLFR5cGVzZXR0aW5nR0koX3N5c2xpYkdGJzYmLUkjbWlHRiQ2JVEna2FwcGFzRicvJSdpdGFsaWNHUSV0cnVlRicvJSxtYXRodmFyaWFudEdRJ2l0YWxpY0YnLUkjbW9HRiQ2LVEpJkFzc2lnbjtGJy9GM1Enbm9ybWFsRicvJSZmZW5jZUdRJmZhbHNlRicvJSpzZXBhcmF0b3JHRj0vJSlzdHJldGNoeUdGPS8lKnN5bW1ldHJpY0dGPS8lKGxhcmdlb3BHRj0vJS5tb3ZhYmxlbGltaXRzR0Y9LyUnYWNjZW50R0Y9LyUnbHNwYWNlR1EsMC4yNzc3Nzc4ZW1GJy8lJ3JzcGFjZUdGTC1JKG1hY3Rpb25HRiQ2JS1JKG1mZW5jZWRHRiQ2Ji1GIzYlLUknbXRhYmxlR0YkNjgtSSRtdHJHRiQ2Ji1JJG10ZEdGJDYoLUYjNiYtRiw2JVEqfjF+Li5+MTF+RidGL0YyLUklbXN1YkdGJDYlLUYsNiVRJ1ZlY3RvckYnRi9GMi1GIzYlLUYsNiVRJ2NvbHVtbkYnRi9GMi8lK2ZvcmVncm91bmRHUShbMCwwLDBdRidGOS8lL3N1YnNjcmlwdHNoaWZ0R1EiMEYnRmpvRjkvJSlyb3dhbGlnbkdRIUYnLyUsY29sdW1uYWxpZ25HRmJwLyUrZ3JvdXBhbGlnbkdGYnAvJShyb3dzcGFuR1EiMUYnLyUrY29sdW1uc3BhbkdGaXBGYHBGY3BGZXAtRmVuNiYtRmhuNigtRiM2Ji1GLDYlUSxEYXRhflR5cGU6fkYnRi9GMi1GLDYlUSlhbnl0aGluZ0YnRi9GMkZqb0Y5RmBwRmNwRmVwRmdwRmpwRmBwRmNwRmVwLUZlbjYmLUZobjYoLUYjNiYtRiw2JVEqU3RvcmFnZTp+RidGL0YyLUYsNiVRLHJlY3Rhbmd1bGFyRidGL0YyRmpvRjlGYHBGY3BGZXBGZ3BGanBGYHBGY3BGZXAtRmVuNiYtRmhuNigtRiM2Ji1GLDYlUShPcmRlcjp+RidGL0YyLUYsNiVRLkZvcnRyYW5fb3JkZXJGJ0YvRjJGam9GOUZgcEZjcEZlcEZncEZqcEZgcEZjcEZlcC8lJmFsaWduR1ElYXhpc0YnL0ZhcFEpYmFzZWxpbmVGJy9GZHBRJ2NlbnRlckYnL0ZmcFEnfGZybGVmdHxockYnLyUvYWxpZ25tZW50c2NvcGVHRjEvJSxjb2x1bW53aWR0aEdRJWF1dG9GJy8lJndpZHRoR0ZddC8lK3Jvd3NwYWNpbmdHUSYxLjBleEYnLyUuY29sdW1uc3BhY2luZ0dRJjAuOGVtRicvJSlyb3dsaW5lc0dRJW5vbmVGJy8lLGNvbHVtbmxpbmVzR0ZodC8lJmZyYW1lR0ZodC8lLWZyYW1lc3BhY2luZ0dRLDAuNGVtfjAuNWV4RicvJSplcXVhbHJvd3NHRj0vJS1lcXVhbGNvbHVtbnNHRj0vJS1kaXNwbGF5c3R5bGVHRj0vJSVzaWRlR1EmcmlnaHRGJy8lMG1pbmxhYmVsc3BhY2luZ0dGZXRGam9GOUY5LyUlb3BlbkdRIltGJy8lJmNsb3NlR1EiXUYnLyUrYWN0aW9udHlwZUdRLWJyb3dzZXJ0YWJsZUYnLyUpcnRhYmxlaWRHUTUxODQ0Njc0NDA3NDk0MDYwMDc5OEYnRjk=">LV9JLFR5cGVzZXR0aW5nRzYkJSpwcm90ZWN0ZWRHSShfc3lzbGliRzYiSSxtcHJpbnRzbGFzaEdGKDYkNyM+SSdrYXBwYXNHRigtSSdSVEFCTEVHRig2KiI1KXorMSVcMlduVz1JKWFueXRoaW5nR0YmJkknVmVjdG9yR0YlNiNJJ2NvbHVtbkdGKEkscmVjdGFuZ3VsYXJHRihJLkZvcnRyYW5fb3JkZXJHRig3IiIiIjtGOiIjNjcjLUYzNiMvSSQlaWRHRihGMQ==</Equation></Text-field>
</Output>
</Group>
<Group hide-input="false" labelreference="L6328" drawlabel="true" applyint="true" applyrational="true" applyexponent="false">
<Input><Text-field prompt="&gt; " style="Maple Input" layout="Normal"><Equation executable="true" style="2D Input" input-equation="" display="LUklbXJvd0c2Iy9JK21vZHVsZW5hbWVHNiJJLFR5cGVzZXR0aW5nR0koX3N5c2xpYkdGJzYmLUkjbWlHRiQ2JVEna2FwcGFzRicvJSdpdGFsaWNHUSV0cnVlRicvJSxtYXRodmFyaWFudEdRJ2l0YWxpY0YnLUkobWZlbmNlZEdGJDYmLUYjNictSSNtbkdGJDYkUSIxRicvRjNRJ25vcm1hbEYnLUkjbW9HRiQ2LVEjLi5GJ0Y+LyUmZmVuY2VHUSZmYWxzZUYnLyUqc2VwYXJhdG9yR0ZGLyUpc3RyZXRjaHlHRkYvJSpzeW1tZXRyaWNHRkYvJShsYXJnZW9wR0ZGLyUubW92YWJsZWxpbWl0c0dGRi8lJ2FjY2VudEdGRi8lJ2xzcGFjZUdRLDAuMjIyMjIyMmVtRicvJSdyc3BhY2VHUSYwLjBlbUYnLUY7NiRRIzEwRidGPi8lK2V4ZWN1dGFibGVHRkZGPkY+LyUlb3BlbkdRIltGJy8lJmNsb3NlR1EiXUYnRmZuRj4=">LUklbXJvd0c2Iy9JK21vZHVsZW5hbWVHNiJJLFR5cGVzZXR0aW5nR0koX3N5c2xpYkdGJzYmLUkjbWlHRiQ2JVEna2FwcGFzRicvJSdpdGFsaWNHUSV0cnVlRicvJSxtYXRodmFyaWFudEdRJ2l0YWxpY0YnLUkobWZlbmNlZEdGJDYmLUYjNictSSNtbkdGJDYkUSIxRicvRjNRJ25vcm1hbEYnLUkjbW9HRiQ2LVEjLi5GJ0Y+LyUmZmVuY2VHUSZmYWxzZUYnLyUqc2VwYXJhdG9yR0ZGLyUpc3RyZXRjaHlHRkYvJSpzeW1tZXRyaWNHRkYvJShsYXJnZW9wR0ZGLyUubW92YWJsZWxpbWl0c0dGRi8lJ2FjY2VudEdGRi8lJ2xzcGFjZUdRLDAuMjIyMjIyMmVtRicvJSdyc3BhY2VHUSYwLjBlbUYnLUY7NiRRIzEwRidGPi8lK2V4ZWN1dGFibGVHRkZGPkY+LyUlb3BlbkdRIltGJy8lJmNsb3NlR1EiXUYnRmZuRj4=</Equation></Text-field>
</Input>
<Output><Text-field style="2D Output" layout="Maple Output"><Equation executable="false" style="2D Output" display="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">LV9JLFR5cGVzZXR0aW5nRzYkJSpwcm90ZWN0ZWRHSShfc3lzbGliRzYiSSxtcHJpbnRzbGFzaEdGKDYkNyNYKiUhR0YoRihbZ2whIyUhISEiKyIrLUklbXJvd0c2JEYmL0krbW9kdWxlbmFtZUdGKEYkNiUtSSVtc3ViR0YwNiQtSSNtaUdGMDYjUSNzc0YoLUkjbW5HRjA2I1EiMUYoLUkjbW9HRjA2I1ExJkludmlzaWJsZVRpbWVzO0YoLUY1NiRGNy1GPDYjUSIyRihGQy1GNTYkRjctRjw2I1EiM0YoRjstRi82JUY0Rj8tRjU2JEY3LUY8NiNRIjVGKEZPLUYvNiUtRjU2JEY3LUY8NiNRIjZGKEY/Rk8tRi82JC1GQDYjUSomdW1pbnVzMDtGKC1GLzYlRjRGPy1JKG1mZW5jZWRHRjA2Iy1GLzYnRkMtRkA2I1EnJnBsdXM7RihGTy1GQDYjUSgmbWludXM7RihGOy1GLzYoRmduRkNGZG9GT0Zhb0Y7LUY1NiRGNy1GPDYjUSI0Rig3Iy0mSSdWZWN0b3JHRiU2I0knY29sdW1uR0YoNiMvSSQlaWRHRigiNS0iKmZTXDJXblc9</Equation></Text-field>
</Output>
</Group>
<Group hide-input="false" labelreference="L6329" drawlabel="true" applyint="true" applyrational="true" applyexponent="false">
<Input><Text-field prompt="&gt; " style="Maple Input" layout="Normal"><Equation executable="true" style="2D Input" input-equation="" display="LUklbXJvd0c2Iy9JK21vZHVsZW5hbWVHNiJJLFR5cGVzZXR0aW5nR0koX3N5c2xpYkdGJzYmLUkjbWlHRiQ2JVEna2FwcGFzRicvJSdpdGFsaWNHUSV0cnVlRicvJSxtYXRodmFyaWFudEdRJ2l0YWxpY0YnLUkobWZlbmNlZEdGJDYmLUYjNiUtSSNtbkdGJDYkUSMxMUYnL0YzUSdub3JtYWxGJy8lK2V4ZWN1dGFibGVHUSZmYWxzZUYnRj5GPi8lJW9wZW5HUSJbRicvJSZjbG9zZUdRIl1GJ0ZARj4=">LUklbXJvd0c2Iy9JK21vZHVsZW5hbWVHNiJJLFR5cGVzZXR0aW5nR0koX3N5c2xpYkdGJzYmLUkjbWlHRiQ2JVEna2FwcGFzRicvJSdpdGFsaWNHUSV0cnVlRicvJSxtYXRodmFyaWFudEdRJ2l0YWxpY0YnLUkobWZlbmNlZEdGJDYmLUYjNiUtSSNtbkdGJDYkUSMxMUYnL0YzUSdub3JtYWxGJy8lK2V4ZWN1dGFibGVHUSZmYWxzZUYnRj5GPi8lJW9wZW5HUSJbRicvJSZjbG9zZUdRIl1GJ0ZARj4=</Equation></Text-field>
</Input>
<Output><Text-field style="2D Output" layout="Maple Output"><Equation executable="false" style="2D Output" display="LUklbXJvd0c2Iy9JK21vZHVsZW5hbWVHNiJJLFR5cGVzZXR0aW5nR0koX3N5c2xpYkdGJzYtLUkjbW9HRiQ2LVEqJnVtaW51czA7RicvJSxtYXRodmFyaWFudEdRJ25vcm1hbEYnLyUmZmVuY2VHUSZmYWxzZUYnLyUqc2VwYXJhdG9yR0Y0LyUpc3RyZXRjaHlHRjQvJSpzeW1tZXRyaWNHRjQvJShsYXJnZW9wR0Y0LyUubW92YWJsZWxpbWl0c0dGNC8lJ2FjY2VudEdGNC8lJ2xzcGFjZUdRLDAuMjIyMjIyMmVtRicvJSdyc3BhY2VHRkMtRiM2Ji1JJW1zdWJHRiQ2JS1JI21pR0YkNiVRI3NzRicvJSdpdGFsaWNHUSV0cnVlRicvRjBRJ2l0YWxpY0YnLUkjbW5HRiQ2JFEiNkYnRi8vJS9zdWJzY3JpcHRzaGlmdEdRIjBGJy1GLDYtUTEmSW52aXNpYmxlVGltZXM7RidGL0YyRjVGN0Y5RjtGPUY/L0ZCUSYwLjBlbUYnL0ZFRmluLUZJNiVGSy1GVTYkUSI1RidGL0ZYRi8tRiw2LVEoJm1pbnVzO0YnRi9GMkY1RjdGOUY7Rj1GP0ZBRkQtRkk2JUZLLUZVNiRRIjFGJ0YvRlhGYG8tRkk2JUZLLUZVNiRRIjNGJ0YvRlhGYG8tRkk2JUZLLUZVNiRRIjRGJ0YvRlgtRiw2LVEnJnBsdXM7RidGL0YyRjVGN0Y5RjtGPUY/RkFGREZlb0Yv">LCwqJiZJI3NzRzYiNiMiIiYiIiImRiU2IyIiJ0YpISIiJkYlNiNGKUYtJkYlNiMiIiRGLSZGJTYjIiIlRi1GKUYp</Equation></Text-field>
</Output>
</Group>
<Group labelreference="L6331" drawlabel="true" applyint="true" applyrational="true" applyexponent="false">
<Input><Text-field prompt="&gt; " style="Maple Input" layout="Normal"><Equation executable="true" style="2D Input" input-equation="" display="LUklbXJvd0c2Iy9JK21vZHVsZW5hbWVHNiJJLFR5cGVzZXR0aW5nR0koX3N5c2xpYkdGJzYoLUkjbWlHRiQ2JVEmcGFyc3NGJy8lJ2l0YWxpY0dRJXRydWVGJy8lLG1hdGh2YXJpYW50R1EnaXRhbGljRictSSNtb0dGJDYtUSomY29sb25lcTtGJy9GM1Enbm9ybWFsRicvJSZmZW5jZUdRJmZhbHNlRicvJSpzZXBhcmF0b3JHRj0vJSlzdHJldGNoeUdGPS8lKnN5bW1ldHJpY0dGPS8lKGxhcmdlb3BHRj0vJS5tb3ZhYmxlbGltaXRzR0Y9LyUnYWNjZW50R0Y9LyUnbHNwYWNlR1EsMC4yNzc3Nzc4ZW1GJy8lJ3JzcGFjZUdGTC1JKG1mZW5jZWRHRiQ2Ji1GIzYmLUYsNiVRJHNlcUYnRi9GMi1GUDYkLUYjNiwtRiw2JVEjc3NGJ0YvRjItRlA2Ji1GIzYkLUYsNiVRImlGJ0YvRjJGOUY5LyUlb3BlbkdRIltGJy8lJmNsb3NlR1EiXUYnLUY2Ni1RIixGJ0Y5RjsvRj9GMUZARkJGREZGRkgvRktRJjAuMGVtRicvRk5RLDAuMzMzMzMzM2VtRidGXG8tRjY2LVEiPUYnRjlGO0Y+RkBGQkZERkZGSEZKRk0tSSNtbkdGJDYkUSIxRidGOS1GNjYtUSMuLkYnRjlGO0Y+RkBGQkZERkZGSC9GS1EsMC4yMjIyMjIyZW1GJy9GTkZqby1GLDYlUSpEaW1lbnNpb25GJ0YvRjItRlA2JC1GIzYkLUYsNiVRInNGJ0YvRjJGOUY5RjlGOS8lK2V4ZWN1dGFibGVHRj1GOUY5L0Zgb1EnJmxhbmc7RicvRmNvUScmcmFuZztGJy1GNjYtUSI6RidGOUY7Rj5GQEZCRkRGRkZIRkpGTUZkcUY5">LUklbXJvd0c2Iy9JK21vZHVsZW5hbWVHNiJJLFR5cGVzZXR0aW5nR0koX3N5c2xpYkdGJzYoLUkjbWlHRiQ2JVEmcGFyc3NGJy8lJ2l0YWxpY0dRJXRydWVGJy8lLG1hdGh2YXJpYW50R1EnaXRhbGljRictSSNtb0dGJDYtUSomY29sb25lcTtGJy9GM1Enbm9ybWFsRicvJSZmZW5jZUdRJmZhbHNlRicvJSpzZXBhcmF0b3JHRj0vJSlzdHJldGNoeUdGPS8lKnN5bW1ldHJpY0dGPS8lKGxhcmdlb3BHRj0vJS5tb3ZhYmxlbGltaXRzR0Y9LyUnYWNjZW50R0Y9LyUnbHNwYWNlR1EsMC4yNzc3Nzc4ZW1GJy8lJ3JzcGFjZUdGTC1JKG1mZW5jZWRHRiQ2Ji1GIzYmLUYsNiVRJHNlcUYnRi9GMi1GUDYkLUYjNiwtRiw2JVEjc3NGJ0YvRjItRlA2Ji1GIzYkLUYsNiVRImlGJ0YvRjJGOUY5LyUlb3BlbkdRIltGJy8lJmNsb3NlR1EiXUYnLUY2Ni1RIixGJ0Y5RjsvRj9GMUZARkJGREZGRkgvRktRJjAuMGVtRicvRk5RLDAuMzMzMzMzM2VtRidGXG8tRjY2LVEiPUYnRjlGO0Y+RkBGQkZERkZGSEZKRk0tSSNtbkdGJDYkUSIxRidGOS1GNjYtUSMuLkYnRjlGO0Y+RkBGQkZERkZGSC9GS1EsMC4yMjIyMjIyZW1GJy9GTkZqby1GLDYlUSpEaW1lbnNpb25GJ0YvRjItRlA2JC1GIzYkLUYsNiVRInNGJ0YvRjJGOUY5RjlGOS8lK2V4ZWN1dGFibGVHRj1GOUY5L0Zgb1EnJmxhbmc7RicvRmNvUScmcmFuZztGJy1GNjYtUSI6RidGOUY7Rj5GQEZCRkRGRkZIRkpGTUZkcUY5</Equation></Text-field>
</Input>
</Group>
<Group hide-input="false" labelreference="L6330" drawlabel="true" applyint="true" applyrational="true" applyexponent="false">
<Input><Text-field prompt="&gt; " style="Maple Input" layout="Normal"><Equation executable="true" style="2D Input" input-equation="" display="LUklbXJvd0c2Iy9JK21vZHVsZW5hbWVHNiJJLFR5cGVzZXR0aW5nR0koX3N5c2xpYkdGJzYpLUkjbWlHRiQ2JVEjRHNGJy8lJ2l0YWxpY0dRJXRydWVGJy8lLG1hdGh2YXJpYW50R1EnaXRhbGljRictSSNtb0dGJDYtUSomY29sb25lcTtGJy9GM1Enbm9ybWFsRicvJSZmZW5jZUdRJmZhbHNlRicvJSpzZXBhcmF0b3JHRj0vJSlzdHJldGNoeUdGPS8lKnN5bW1ldHJpY0dGPS8lKGxhcmdlb3BHRj0vJS5tb3ZhYmxlbGltaXRzR0Y9LyUnYWNjZW50R0Y9LyUnbHNwYWNlR1EsMC4yNzc3Nzc4ZW1GJy8lJ3JzcGFjZUdGTC1GLDYlUSVEbWF0RidGL0YyLUkobWZlbmNlZEdGJDYkLUYjNictRiw2JVEna2FwcGFzRidGL0YyLUY2Ni1RIixGJ0Y5RjsvRj9GMUZARkJGREZGRkgvRktRJjAuMGVtRicvRk5RLDAuMzMzMzMzM2VtRictRiw2JVEmcGFyc3NGJ0YvRjIvJStleGVjdXRhYmxlR0Y9RjlGOS1GNjYtUSI6RidGOUY7Rj5GQEZCRkRGRkZIRkpGTUZfb0Y5">LUklbXJvd0c2Iy9JK21vZHVsZW5hbWVHNiJJLFR5cGVzZXR0aW5nR0koX3N5c2xpYkdGJzYpLUkjbWlHRiQ2JVEjRHNGJy8lJ2l0YWxpY0dRJXRydWVGJy8lLG1hdGh2YXJpYW50R1EnaXRhbGljRictSSNtb0dGJDYtUSomY29sb25lcTtGJy9GM1Enbm9ybWFsRicvJSZmZW5jZUdRJmZhbHNlRicvJSpzZXBhcmF0b3JHRj0vJSlzdHJldGNoeUdGPS8lKnN5bW1ldHJpY0dGPS8lKGxhcmdlb3BHRj0vJS5tb3ZhYmxlbGltaXRzR0Y9LyUnYWNjZW50R0Y9LyUnbHNwYWNlR1EsMC4yNzc3Nzc4ZW1GJy8lJ3JzcGFjZUdGTC1GLDYlUSVEbWF0RidGL0YyLUkobWZlbmNlZEdGJDYkLUYjNictRiw2JVEna2FwcGFzRidGL0YyLUY2Ni1RIixGJ0Y5RjsvRj9GMUZARkJGREZGRkgvRktRJjAuMGVtRicvRk5RLDAuMzMzMzMzM2VtRictRiw2JVEmcGFyc3NGJ0YvRjIvJStleGVjdXRhYmxlR0Y9RjlGOS1GNjYtUSI6RidGOUY7Rj5GQEZCRkRGRkZIRkpGTUZfb0Y5</Equation></Text-field>
</Input>
</Group>
<Group hide-input="false" labelreference="L6332" drawlabel="true" applyint="true" applyrational="true" applyexponent="false">
<Input><Text-field prompt="&gt; " style="Maple Input" layout="Normal"><Equation executable="true" style="2D Input" input-equation="" display="LUklbXJvd0c2Iy9JK21vZHVsZW5hbWVHNiJJLFR5cGVzZXR0aW5nR0koX3N5c2xpYkdGJzYwLUkjbWlHRiQ2JVEickYnLyUnaXRhbGljR1EldHJ1ZUYnLyUsbWF0aHZhcmlhbnRHUSdpdGFsaWNGJy1JI21vR0YkNi1RKiZjb2xvbmVxO0YnL0YzUSdub3JtYWxGJy8lJmZlbmNlR1EmZmFsc2VGJy8lKnNlcGFyYXRvckdGPS8lKXN0cmV0Y2h5R0Y9LyUqc3ltbWV0cmljR0Y9LyUobGFyZ2VvcEdGPS8lLm1vdmFibGVsaW1pdHNHRj0vJSdhY2NlbnRHRj0vJSdsc3BhY2VHUSwwLjI3Nzc3NzhlbUYnLyUncnNwYWNlR0ZMLUYsNiVRJVJhbmtGJ0YvRjItSShtZmVuY2VkR0YkNiQtRiM2JS1GLDYlUSNEc0YnRi9GMi8lK2V4ZWN1dGFibGVHRj1GOUY5LUY2Ni1RIjtGJ0Y5RjsvRj9GMUZARkJGREZGRkgvRktRJjAuMGVtRidGTS1GLDYlUSJkRidGL0YyRjUtRiw2JVEqRGltZW5zaW9uRidGL0YyLUZTNiQtRiM2JS1GLDYlUSZwYXJzc0YnRi9GMkZaRjlGOS1GNjYtUSgmbWludXM7RidGOUY7Rj5GQEZCRkRGRkZIL0ZLUSwwLjIyMjIyMjJlbUYnL0ZORl1wRitGZm5GWkY5">LUklbXJvd0c2Iy9JK21vZHVsZW5hbWVHNiJJLFR5cGVzZXR0aW5nR0koX3N5c2xpYkdGJzYwLUkjbWlHRiQ2JVEickYnLyUnaXRhbGljR1EldHJ1ZUYnLyUsbWF0aHZhcmlhbnRHUSdpdGFsaWNGJy1JI21vR0YkNi1RKiZjb2xvbmVxO0YnL0YzUSdub3JtYWxGJy8lJmZlbmNlR1EmZmFsc2VGJy8lKnNlcGFyYXRvckdGPS8lKXN0cmV0Y2h5R0Y9LyUqc3ltbWV0cmljR0Y9LyUobGFyZ2VvcEdGPS8lLm1vdmFibGVsaW1pdHNHRj0vJSdhY2NlbnRHRj0vJSdsc3BhY2VHUSwwLjI3Nzc3NzhlbUYnLyUncnNwYWNlR0ZMLUYsNiVRJVJhbmtGJ0YvRjItSShtZmVuY2VkR0YkNiQtRiM2JS1GLDYlUSNEc0YnRi9GMi8lK2V4ZWN1dGFibGVHRj1GOUY5LUY2Ni1RIjtGJ0Y5RjsvRj9GMUZARkJGREZGRkgvRktRJjAuMGVtRidGTS1GLDYlUSJkRidGL0YyRjUtRiw2JVEqRGltZW5zaW9uRidGL0YyLUZTNiQtRiM2JS1GLDYlUSZwYXJzc0YnRi9GMkZaRjlGOS1GNjYtUSgmbWludXM7RidGOUY7Rj5GQEZCRkRGRkZIL0ZLUSwwLjIyMjIyMjJlbUYnL0ZORl1wRitGZm5GWkY5</Equation></Text-field>
</Input>
<Output><Text-field style="2D Output" layout="Maple Output"><Equation executable="false" style="2D Output" display="LUklbXJvd0c2Iy9JK21vZHVsZW5hbWVHNiJJLFR5cGVzZXR0aW5nR0koX3N5c2xpYkdGJzYmLUkjbWlHRiQ2JVEickYnLyUnaXRhbGljR1EldHJ1ZUYnLyUsbWF0aHZhcmlhbnRHUSdpdGFsaWNGJy1JI21vR0YkNi1RKSZBc3NpZ247RicvRjNRJ25vcm1hbEYnLyUmZmVuY2VHUSZmYWxzZUYnLyUqc2VwYXJhdG9yR0Y9LyUpc3RyZXRjaHlHRj0vJSpzeW1tZXRyaWNHRj0vJShsYXJnZW9wR0Y9LyUubW92YWJsZWxpbWl0c0dGPS8lJ2FjY2VudEdGPS8lJ2xzcGFjZUdRLDAuMjc3Nzc3OGVtRicvJSdyc3BhY2VHRkwtSSNtbkdGJDYkUSI2RidGOUY5">LV9JLFR5cGVzZXR0aW5nRzYkJSpwcm90ZWN0ZWRHSShfc3lzbGliRzYiSSxtcHJpbnRzbGFzaEdGKDYkNyM+SSJyR0YoIiInNyNGLg==</Equation></Text-field>
</Output>
<Output><Text-field style="2D Output" layout="Maple Output"><Equation executable="false" style="2D Output" display="LUklbXJvd0c2Iy9JK21vZHVsZW5hbWVHNiJJLFR5cGVzZXR0aW5nR0koX3N5c2xpYkdGJzYmLUkjbWlHRiQ2JVEiZEYnLyUnaXRhbGljR1EldHJ1ZUYnLyUsbWF0aHZhcmlhbnRHUSdpdGFsaWNGJy1JI21vR0YkNi1RKSZBc3NpZ247RicvRjNRJ25vcm1hbEYnLyUmZmVuY2VHUSZmYWxzZUYnLyUqc2VwYXJhdG9yR0Y9LyUpc3RyZXRjaHlHRj0vJSpzeW1tZXRyaWNHRj0vJShsYXJnZW9wR0Y9LyUubW92YWJsZWxpbWl0c0dGPS8lJ2FjY2VudEdGPS8lJ2xzcGFjZUdRLDAuMjc3Nzc3OGVtRicvJSdyc3BhY2VHRkwtSSNtbkdGJDYkUSIwRidGOUY5">LV9JLFR5cGVzZXR0aW5nRzYkJSpwcm90ZWN0ZWRHSShfc3lzbGliRzYiSSxtcHJpbnRzbGFzaEdGKDYkNyM+SSJkR0YoIiIhNyNGLg==</Equation></Text-field>
</Output>
</Group>
<Group hide-input="false" labelreference="L6333" drawlabel="true" applyint="true" applyrational="true" applyexponent="false">
<Input><Text-field prompt="&gt; " style="Maple Input" layout="Normal"><Equation executable="true" style="2D Input" input-equation="" display="LUklbXJvd0c2Iy9JK21vZHVsZW5hbWVHNiJJLFR5cGVzZXR0aW5nR0koX3N5c2xpYkdGJzY0LUkjbW9HRiQ2LVEiI0YnLyUsbWF0aHZhcmlhbnRHUSdub3JtYWxGJy8lJmZlbmNlR1EmZmFsc2VGJy8lKnNlcGFyYXRvckdGNC8lKXN0cmV0Y2h5R0Y0LyUqc3ltbWV0cmljR0Y0LyUobGFyZ2VvcEdGNC8lLm1vdmFibGVsaW1pdHNHRjQvJSdhY2NlbnRHRjQvJSdsc3BhY2VHUSYwLjBlbUYnLyUncnNwYWNlR0ZDLUkjbWlHRiQ2JVFobn5BflBMVVJ+ZGVjb21wb3NpdGlvbn5vZn5Ecyx+YW5kfmZpbmRpbmd+dGhlfmRldGVybWluYXR+b2Z+dTFGJy8lJ2l0YWxpY0dRJXRydWVGJy9GMFEnaXRhbGljRictSSdtc3BhY2VHRiQ2Ji8lJ2hlaWdodEdRJjAuMGV4RicvJSZ3aWR0aEdGQy8lJmRlcHRoR0ZULyUqbGluZWJyZWFrR1EobmV3bGluZUYnLUkobWZlbmNlZEdGJDYkLUYjNiwtRkc2JVEjcHBGJ0ZKRk0tRiw2LVEiLEYnRi9GMi9GNkZMRjdGOUY7Rj1GP0ZBL0ZFUSwwLjMzMzMzMzNlbUYnLUYsNi1RIn5GJ0YvRjJGNUY3RjlGO0Y9Rj9GQUZELUZHNiVRI2xsRidGSkZNRl5vRmRvLUZHNiVRI3UxRidGSkZNRl5vLUZHNiVRI3IxRidGSkZNRi9GL0Zkby1GLDYtUSomY29sb25lcTtGJ0YvRjJGNUY3RjlGO0Y9Rj8vRkJRLDAuMjc3Nzc3OGVtRicvRkVGZHAtRkc2JVEwTFVEZWNvbXBvc2l0aW9uRidGSkZNLUZnbjYkLUYjNitGZG8tRkc2JVEjRHNGJ0ZKRk1GXm9GZG8tRkc2JVEnb3V0cHV0RidGSkZNLUYsNi1RIj1GJ0YvRjJGNUY3RjlGO0Y9Rj9GY3BGZXAtRmduNiYtRiM2Mi1GLDYtUSInRidGL0YyRjVGN0Y5RjtGPUY/L0ZCUSwwLjExMTExMTFlbUYnRkQtRkc2JVEiUEYnRkpGTUZqcUZeb0ZqcS1GRzYlUSJMRidGSkZNRmpxRl5vRmpxLUZHNiVRI1UxRidGSkZNRmpxRl5vRmpxLUZHNiVRIlJGJ0ZKRk1GanFGL0YvLyUlb3BlbkdRIltGJy8lJmNsb3NlR1EiXUYnRmRvRi9GLy1GLDYtUSI6RidGL0YyRjVGN0Y5RjtGPUY/RmNwRmVwRk8tRkc2JlElRGV0VUYnRkovJStleGVjdXRhYmxlR0Y0Rk0tRiw2LkZmb0Znc0YvRjJGNUY3RjlGO0Y9Rj9GQUZELUYsNi5GYnBGZ3NGL0YyRjVGN0Y5RjtGPUY/RmNwRmVwLUZHNiZRLERldGVybWluYW50RidGSkZnc0ZNLUZnbjYkLUYjNiRGam9GL0YvLUYsNi1RIjtGJ0YvRjJGYW9GN0Y5RjtGPUY/RkFGZXBGZ3NGLw==">LUklbXJvd0c2Iy9JK21vZHVsZW5hbWVHNiJJLFR5cGVzZXR0aW5nR0koX3N5c2xpYkdGJzY0LUkjbW9HRiQ2LVEiI0YnLyUsbWF0aHZhcmlhbnRHUSdub3JtYWxGJy8lJmZlbmNlR1EmZmFsc2VGJy8lKnNlcGFyYXRvckdGNC8lKXN0cmV0Y2h5R0Y0LyUqc3ltbWV0cmljR0Y0LyUobGFyZ2VvcEdGNC8lLm1vdmFibGVsaW1pdHNHRjQvJSdhY2NlbnRHRjQvJSdsc3BhY2VHUSYwLjBlbUYnLyUncnNwYWNlR0ZDLUkjbWlHRiQ2JVFobn5BflBMVVJ+ZGVjb21wb3NpdGlvbn5vZn5Ecyx+YW5kfmZpbmRpbmd+dGhlfmRldGVybWluYXR+b2Z+dTFGJy8lJ2l0YWxpY0dRJXRydWVGJy9GMFEnaXRhbGljRictSSdtc3BhY2VHRiQ2Ji8lJ2hlaWdodEdRJjAuMGV4RicvJSZ3aWR0aEdGQy8lJmRlcHRoR0ZULyUqbGluZWJyZWFrR1EobmV3bGluZUYnLUkobWZlbmNlZEdGJDYkLUYjNiwtRkc2JVEjcHBGJ0ZKRk0tRiw2LVEiLEYnRi9GMi9GNkZMRjdGOUY7Rj1GP0ZBL0ZFUSwwLjMzMzMzMzNlbUYnLUYsNi1RIn5GJ0YvRjJGNUY3RjlGO0Y9Rj9GQUZELUZHNiVRI2xsRidGSkZNRl5vRmRvLUZHNiVRI3UxRidGSkZNRl5vLUZHNiVRI3IxRidGSkZNRi9GL0Zkby1GLDYtUSomY29sb25lcTtGJ0YvRjJGNUY3RjlGO0Y9Rj8vRkJRLDAuMjc3Nzc3OGVtRicvRkVGZHAtRkc2JVEwTFVEZWNvbXBvc2l0aW9uRidGSkZNLUZnbjYkLUYjNitGZG8tRkc2JVEjRHNGJ0ZKRk1GXm9GZG8tRkc2JVEnb3V0cHV0RidGSkZNLUYsNi1RIj1GJ0YvRjJGNUY3RjlGO0Y9Rj9GY3BGZXAtRmduNiYtRiM2Mi1GLDYtUSInRidGL0YyRjVGN0Y5RjtGPUY/L0ZCUSwwLjExMTExMTFlbUYnRkQtRkc2JVEiUEYnRkpGTUZqcUZeb0ZqcS1GRzYlUSJMRidGSkZNRmpxRl5vRmpxLUZHNiVRI1UxRidGSkZNRmpxRl5vRmpxLUZHNiVRIlJGJ0ZKRk1GanFGL0YvLyUlb3BlbkdRIltGJy8lJmNsb3NlR1EiXUYnRmRvRi9GLy1GLDYtUSI6RidGL0YyRjVGN0Y5RjtGPUY/RmNwRmVwRk8tRkc2JlElRGV0VUYnRkovJStleGVjdXRhYmxlR0Y0Rk0tRiw2LkZmb0Znc0YvRjJGNUY3RjlGO0Y9Rj9GQUZELUYsNi5GYnBGZ3NGL0YyRjVGN0Y5RjtGPUY/RmNwRmVwLUZHNiZRLERldGVybWluYW50RidGSkZnc0ZNLUZnbjYkLUYjNiRGam9GL0YvLUYsNi1RIjtGJ0YvRjJGYW9GN0Y5RjtGPUY/RkFGZXBGZ3NGLw==</Equation></Text-field>
</Input>
<Output><Text-field style="2D Output" layout="Maple Output"><Equation executable="false" style="2D Output" display="LUklbXJvd0c2Iy9JK21vZHVsZW5hbWVHNiJJLFR5cGVzZXR0aW5nR0koX3N5c2xpYkdGJzYqLUkjbWlHRiQ2JVElRGV0VUYnLyUnaXRhbGljR1EldHJ1ZUYnLyUsbWF0aHZhcmlhbnRHUSdpdGFsaWNGJy1JI21vR0YkNi1RKSZBc3NpZ247RicvRjNRJ25vcm1hbEYnLyUmZmVuY2VHUSZmYWxzZUYnLyUqc2VwYXJhdG9yR0Y9LyUpc3RyZXRjaHlHRj0vJSpzeW1tZXRyaWNHRj0vJShsYXJnZW9wR0Y9LyUubW92YWJsZWxpbWl0c0dGPS8lJ2FjY2VudEdGPS8lJ2xzcGFjZUdRLDAuMjc3Nzc3OGVtRicvJSdyc3BhY2VHRkwtSSVtc3ViR0YkNiUtRiw2JVEjc3NGJ0YvRjItSSNtbkdGJDYkUSIxRidGOS8lL3N1YnNjcmlwdHNoaWZ0R1EiMEYnLUY2Ni1RMSZJbnZpc2libGVUaW1lcztGJ0Y5RjtGPkZARkJGREZGRkgvRktRJjAuMGVtRicvRk5Gam4tRlA2JUZSLUZWNiRRIjVGJ0Y5RllGZm4tRlA2JUZSLUZWNiRRIjJGJ0Y5RllGOQ==">LV9JLFR5cGVzZXR0aW5nRzYkJSpwcm90ZWN0ZWRHSShfc3lzbGliRzYiSSxtcHJpbnRzbGFzaEdGKDYkNyM+SSVEZXRVR0YoKigmSSNzc0dGKDYjIiIiRjImRjA2IyIiJkYyJkYwNiMiIiNGMjcjRi4=</Equation></Text-field>
</Output>
</Group>
<Group hide-input="false" labelreference="L6334" drawlabel="true" applyint="true" applyrational="true" applyexponent="false">
<Input><Text-field prompt="&gt; " style="Maple Input" layout="Normal"><Equation executable="true" style="2D Input" input-equation="" display="LUklbXJvd0c2Iy9JK21vZHVsZW5hbWVHNiJJLFR5cGVzZXR0aW5nR0koX3N5c2xpYkdGJzYlLUkjbWlHRiQ2JVEjdTFGJy8lJ2l0YWxpY0dRJXRydWVGJy8lLG1hdGh2YXJpYW50R1EnaXRhbGljRicvJStleGVjdXRhYmxlR1EmZmFsc2VGJy9GM1Enbm9ybWFsRic=">LUklbXJvd0c2Iy9JK21vZHVsZW5hbWVHNiJJLFR5cGVzZXR0aW5nR0koX3N5c2xpYkdGJzYlLUkjbWlHRiQ2JVEjdTFGJy8lJ2l0YWxpY0dRJXRydWVGJy8lLG1hdGh2YXJpYW50R1EnaXRhbGljRicvJStleGVjdXRhYmxlR1EmZmFsc2VGJy9GM1Enbm9ybWFsRic=</Equation></Text-field>
</Input>
<Output><Text-field style="2D Output" layout="Maple Output"><Equation executable="false" style="2D Output" display="LUkqbWNvbXBsZXRlRzYjL0krbW9kdWxlbmFtZUc2IkksVHlwZXNldHRpbmdHSShfc3lzbGliR0YnNiQtSShtZmVuY2VkR0YkNigtSSVtcm93R0YkNiYtSSdtdGFibGVHRiQ2Oi1JJG10ckdGJDYrLUkkbXRkR0YkNigtSSVtc3ViR0YkNiUtSSNtaUdGJDYlUSNzc0YnLyUnaXRhbGljR1EldHJ1ZUYnLyUsbWF0aHZhcmlhbnRHUSdpdGFsaWNGJy1JI21uR0YkNiRRIjJGJy9GRVEnbm9ybWFsRicvJS9zdWJzY3JpcHRzaGlmdEdRIjBGJy8lKXJvd2FsaWduR1EhRicvJSxjb2x1bW5hbGlnbkdGUi8lK2dyb3VwYWxpZ25HRlIvJShyb3dzcGFuR1EiMUYnLyUrY29sdW1uc3BhbkdGWS1GODYoLUZINiRGT0ZLRlBGU0ZVRldGWkZmbi1GODYoLUY7NiVGPS1GSDYkUSI1RidGS0ZNRlBGU0ZVRldGWkZmbkZmbkZQRlNGVS1GNTYrRmZuLUY4NigtRkg2JEZZRktGUEZTRlVGV0ZaRmZuLUY4NigtRi82JS1JI21vR0YkNi1RKiZ1bWludXMwO0YnRksvJSZmZW5jZUdRJmZhbHNlRicvJSpzZXBhcmF0b3JHRmFwLyUpc3RyZXRjaHlHRmFwLyUqc3ltbWV0cmljR0ZhcC8lKGxhcmdlb3BHRmFwLyUubW92YWJsZWxpbWl0c0dGYXAvJSdhY2NlbnRHRmFwLyUnbHNwYWNlR1EsMC4yMjIyMjIyZW1GJy8lJ3JzcGFjZUdGYHEtSSZtZnJhY0dGJDYoLUYvNiYtRjs2JUY9RmVvRk0tRlxwNi1RMSZJbnZpc2libGVUaW1lcztGJ0ZLRl9wRmJwRmRwRmZwRmhwRmpwRlxxL0ZfcVEmMC4wZW1GJy9GYnFGXnJGXG9GS0Y6LyUubGluZXRoaWNrbmVzc0dGWS8lK2Rlbm9tYWxpZ25HUSdjZW50ZXJGJy8lKW51bWFsaWduR0Zkci8lKWJldmVsbGVkR0ZhcEZLRlBGU0ZVRldGWkZmbkZmbkZQRlNGVS1GNTYrRmZuRmZuRmNvRmZuRmZuRmZuRlBGU0ZVLUY1NitGZm5GZm5GZm4tRjg2KEZocUZQRlNGVUZXRlotRjg2KC1GOzYlRj0tRkg2JFEiNkYnRktGTUZQRlNGVUZXRlpGZm5GUEZTRlUtRjU2K0ZmbkZmbkZmbkZmbkZqbkZmbkZQRlNGVS1GNTYrRmZuRmZuRmZuRmZuRmZuRmNvRlBGU0ZVLyUmYWxpZ25HUSVheGlzRicvRlFRKWJhc2VsaW5lRicvRlRGZHIvRlZRJ3xmcmxlZnR8aHJGJy8lL2FsaWdubWVudHNjb3BlR0ZDLyUsY29sdW1ud2lkdGhHUSVhdXRvRicvJSZ3aWR0aEdGZnQvJStyb3dzcGFjaW5nR1EmMS4wZXhGJy8lLmNvbHVtbnNwYWNpbmdHUSYwLjhlbUYnLyUpcm93bGluZXNHUSVub25lRicvJSxjb2x1bW5saW5lc0dGYXUvJSZmcmFtZUdGYXUvJS1mcmFtZXNwYWNpbmdHUSwwLjRlbX4wLjVleEYnLyUqZXF1YWxyb3dzR0ZhcC8lLWVxdWFsY29sdW1uc0dGYXAvJS1kaXNwbGF5c3R5bGVHRmFwLyUlc2lkZUdRJnJpZ2h0RicvJTBtaW5sYWJlbHNwYWNpbmdHRl51LyUrZm9yZWdyb3VuZEdRKFswLDAsMF1GJy8lKXJlYWRvbmx5R0ZhcEZLRksvSSttc2VtYW50aWNzR0YkUSdNYXRyaXhGJy8lJW9wZW5HUScmbHNxYjtGJy8lJmNsb3NlR1EnJnJzcWI7RidGaXYtRiw2KC1GLzYmLUYyNjotRjU2Ky1GODYoLUY7NiUtRj42J0ZARkFGZHZGZ3ZGRC1GLzYmLUZINiZGSkZkdkZndkZLRmR2Rmd2RktGTUZQRlNGVUZXRlotRjg2KC1GSDYmRk9GZHZGZ3ZGS0ZQRlNGVUZXRlpGZHgtRjg2KC1GOzYlRl54LUYvNiYtRkg2JkZgb0ZkdkZndkZLRmR2Rmd2RktGTUZQRlNGVUZXRlpGZHhGZHhGUEZTRlUtRjU2K0ZkeC1GODYoLUZINiZGWUZkdkZndkZLRlBGU0ZVRldGWkZkeC1GODYoLUYvNictRlxwNi9GXnBGZHZGZ3ZGS0ZfcEZicEZkcEZmcEZocEZqcEZccUZecUZhcS1GZHE2KS1GLzYoLUY7NiVGXngtRi82JkZkeUZkdkZndkZLRk1GanFGanhGZHZGZ3ZGSy1GLzYmRlx4RmR2Rmd2RktGYHJGYnJGZXJGZ3JGZHZGZHZGZ3ZGS0ZQRlNGVUZXRlpGZHhGZHhGUEZTRlUtRjU2K0ZkeEZkeEZieUZkeEZkeEZkeEZQRlNGVS1GNTYrRmR4RmR4RmR4LUY4NihGYHpGUEZTRlVGV0ZaLUY4NigtRjs2JUZeeC1GLzYmLUZINiZGZXNGZHZGZ3ZGS0ZkdkZndkZLRk1GUEZTRlVGV0ZaRmR4RlBGU0ZVLUY1NitGZHhGZHhGZHhGZHhGaHhGZHhGUEZTRlUtRjU2K0ZkeEZkeEZkeEZkeEZkeEZieUZQRlNGVUZqc0ZddEZfdEZgdEZidEZkdEZndEZpdEZcdUZfdUZidUZkdUZmdUZpdUZbdkZddkZfdkZidkZkdkZndkZLRmR2Rmd2RksvRl13USJbRicvRmB3USJdRic=">LV9JLFR5cGVzZXR0aW5nRzYkJSpwcm90ZWN0ZWRHSShfc3lzbGliRzYiSSxtcHJpbnRzbGFzaEdGKDYkNyNYLCUhR0YoRihbZ2whIiUhISEjRSInIictSSVtc3ViRzYkRiYvSSttb2R1bGVuYW1lR0YoRiQ2JC1JI21pR0YwNiNRI3NzRigtSSNtbkdGMDYjUSIyRigtRjk2I1EiMEYoRjxGPEY8RjxGPC1GOTYjUSIxRihGPEY8RjxGPEY8RjxGP0Y8RjxGPC1GLzYkRjQtRjk2I1EiNUYoLUklbXJvd0dGMDYkLUkjbW9HRjA2I1EqJnVtaW51czA7RigtSSZtZnJhY0dGMDYkLUZINiUtRi82JEY0Rj8tRks2I1ExJkludmlzaWJsZVRpbWVzO0YoRkJGLkY8RlNGPEY8RjxGPEY8LUYvNiRGNC1GOTYjUSI2RihGQkY8RjxGPEY8RjxGPEY/NyMtSSdNYXRyaXhHRiU2Iy9JJCVpZEdGKCI1KWYjZVNcMlduVz0=</Equation></Text-field>
</Output>
</Group>
<Group hide-input="false" labelreference="L6335" drawlabel="true" applyint="true" applyrational="true" applyexponent="false">
<Input><Text-field prompt="&gt; " style="Maple Input" layout="Normal"><Equation executable="true" style="2D Input" input-equation="" display="LUklbXJvd0c2Iy9JK21vZHVsZW5hbWVHNiJJLFR5cGVzZXR0aW5nR0koX3N5c2xpYkdGJzYlLUkjbWlHRiQ2JVEjcjFGJy8lJ2l0YWxpY0dRJXRydWVGJy8lLG1hdGh2YXJpYW50R1EnaXRhbGljRicvJStleGVjdXRhYmxlR1EmZmFsc2VGJy9GM1Enbm9ybWFsRic=">LUklbXJvd0c2Iy9JK21vZHVsZW5hbWVHNiJJLFR5cGVzZXR0aW5nR0koX3N5c2xpYkdGJzYlLUkjbWlHRiQ2JVEjcjFGJy8lJ2l0YWxpY0dRJXRydWVGJy8lLG1hdGh2YXJpYW50R1EnaXRhbGljRicvJStleGVjdXRhYmxlR1EmZmFsc2VGJy9GM1Enbm9ybWFsRic=</Equation></Text-field>
</Input>
<Output><Text-field style="2D Output" layout="Maple Output"><Equation executable="false" style="2D Output" display="LUkobWFjdGlvbkc2Iy9JK21vZHVsZW5hbWVHNiJJLFR5cGVzZXR0aW5nR0koX3N5c2xpYkdGJzYlLUkobWZlbmNlZEdGJDYmLUklbXJvd0dGJDYlLUknbXRhYmxlR0YkNjgtSSRtdHJHRiQ2Ji1JJG10ZEdGJDYoLUYvNiYtSSNtaUdGJDYlUSl+Nn54fjExfkYnLyUnaXRhbGljR1EldHJ1ZUYnLyUsbWF0aHZhcmlhbnRHUSdpdGFsaWNGJy1GPTYlUSdNYXRyaXhGJ0ZARkMvJStmb3JlZ3JvdW5kR1EoWzAsMCwwXUYnL0ZEUSdub3JtYWxGJy8lKXJvd2FsaWduR1EhRicvJSxjb2x1bW5hbGlnbkdGUC8lK2dyb3VwYWxpZ25HRlAvJShyb3dzcGFuR1EiMUYnLyUrY29sdW1uc3BhbkdGV0ZORlFGUy1GNTYmLUY4NigtRi82Ji1GPTYlUSxEYXRhflR5cGU6fkYnRkBGQy1GPTYlUSlhbnl0aGluZ0YnRkBGQ0ZJRkxGTkZRRlNGVUZYRk5GUUZTLUY1NiYtRjg2KC1GLzYmLUY9NiVRKlN0b3JhZ2U6fkYnRkBGQy1GPTYlUSxyZWN0YW5ndWxhckYnRkBGQ0ZJRkxGTkZRRlNGVUZYRk5GUUZTLUY1NiYtRjg2KC1GLzYmLUY9NiVRKE9yZGVyOn5GJ0ZARkMtRj02JVEuRm9ydHJhbl9vcmRlckYnRkBGQ0ZJRkxGTkZRRlNGVUZYRk5GUUZTLyUmYWxpZ25HUSVheGlzRicvRk9RKWJhc2VsaW5lRicvRlJRJ2NlbnRlckYnL0ZUUSd8ZnJsZWZ0fGhyRicvJS9hbGlnbm1lbnRzY29wZUdGQi8lLGNvbHVtbndpZHRoR1ElYXV0b0YnLyUmd2lkdGhHRmVxLyUrcm93c3BhY2luZ0dRJjEuMGV4RicvJS5jb2x1bW5zcGFjaW5nR1EmMC44ZW1GJy8lKXJvd2xpbmVzR1Elbm9uZUYnLyUsY29sdW1ubGluZXNHRmByLyUmZnJhbWVHRmByLyUtZnJhbWVzcGFjaW5nR1EsMC40ZW1+MC41ZXhGJy8lKmVxdWFscm93c0dRJmZhbHNlRicvJS1lcXVhbGNvbHVtbnNHRmpyLyUtZGlzcGxheXN0eWxlR0Zqci8lJXNpZGVHUSZyaWdodEYnLyUwbWlubGFiZWxzcGFjaW5nR0ZdckZJRkxGTC8lJW9wZW5HUSJbRicvJSZjbG9zZUdRIl1GJy8lK2FjdGlvbnR5cGVHUS1icm93c2VydGFibGVGJy8lKXJ0YWJsZWlkR1E1MTg0NDY3NDQwNzQ5NDA1ODIxMThGJw==">LV9JLFR5cGVzZXR0aW5nRzYkJSpwcm90ZWN0ZWRHSShfc3lzbGliRzYiSSxtcHJpbnRzbGFzaEdGKDYkNyMtSSdSVEFCTEVHRig2KyI1PUBlU1wyV25XPUkpYW55dGhpbmdHRiZJJ01hdHJpeEdGJUkscmVjdGFuZ3VsYXJHRihJLkZvcnRyYW5fb3JkZXJHRig3IiIiIzsiIiIiIic7RjciIzY3Iy1GMTYjL0kkJWlkR0YoRi8=</Equation></Text-field>
</Output>
</Group>
<Group hide-input="false" labelreference="L6336" drawlabel="true" applyint="true" applyrational="true" applyexponent="false">
<Input><Text-field prompt="&gt; " style="Maple Input" layout="Normal"><Equation executable="true" style="2D Input" input-equation="" display="LUklbXJvd0c2Iy9JK21vZHVsZW5hbWVHNiJJLFR5cGVzZXR0aW5nR0koX3N5c2xpYkdGJzYqLUkjbWlHRiQ2JVEjcjFGJy8lJ2l0YWxpY0dRJXRydWVGJy8lLG1hdGh2YXJpYW50R1EnaXRhbGljRictSShtZmVuY2VkR0YkNiYtRiM2Ky1JI21uR0YkNiRRIjFGJy9GM1Enbm9ybWFsRictSSNtb0dGJDYtUSMuLkYnRj4vJSZmZW5jZUdRJmZhbHNlRicvJSpzZXBhcmF0b3JHRkYvJSlzdHJldGNoeUdGRi8lKnN5bW1ldHJpY0dGRi8lKGxhcmdlb3BHRkYvJS5tb3ZhYmxlbGltaXRzR0ZGLyUnYWNjZW50R0ZGLyUnbHNwYWNlR1EsMC4yMjIyMjIyZW1GJy8lJ3JzcGFjZUdRJjAuMGVtRictRjs2JFEiNkYnRj4tRkE2LVEiLEYnRj5GRC9GSEYxRklGS0ZNRk9GUS9GVEZYL0ZXUSwwLjMzMzMzMzNlbUYnRjpGQC1GOzYkUSMxMEYnRj4vJStleGVjdXRhYmxlR0ZGRj5GPi8lJW9wZW5HUSJbRicvJSZjbG9zZUdRIl1GJy1GQTYtUSI7RidGPkZERmluRklGS0ZNRk9GUUZqbi9GV1EsMC4yNzc3Nzc4ZW1GJ0YrLUY2NiYtRiM2KUY6RkBGWUZmbi1GOzYkUSMxMUYnRj5GYG9GPkY+RmJvRmVvRmhvRmBvRj4=">LUklbXJvd0c2Iy9JK21vZHVsZW5hbWVHNiJJLFR5cGVzZXR0aW5nR0koX3N5c2xpYkdGJzYqLUkjbWlHRiQ2JVEjcjFGJy8lJ2l0YWxpY0dRJXRydWVGJy8lLG1hdGh2YXJpYW50R1EnaXRhbGljRictSShtZmVuY2VkR0YkNiYtRiM2Ky1JI21uR0YkNiRRIjFGJy9GM1Enbm9ybWFsRictSSNtb0dGJDYtUSMuLkYnRj4vJSZmZW5jZUdRJmZhbHNlRicvJSpzZXBhcmF0b3JHRkYvJSlzdHJldGNoeUdGRi8lKnN5bW1ldHJpY0dGRi8lKGxhcmdlb3BHRkYvJS5tb3ZhYmxlbGltaXRzR0ZGLyUnYWNjZW50R0ZGLyUnbHNwYWNlR1EsMC4yMjIyMjIyZW1GJy8lJ3JzcGFjZUdRJjAuMGVtRictRjs2JFEiNkYnRj4tRkE2LVEiLEYnRj5GRC9GSEYxRklGS0ZNRk9GUS9GVEZYL0ZXUSwwLjMzMzMzMzNlbUYnRjpGQC1GOzYkUSMxMEYnRj4vJStleGVjdXRhYmxlR0ZGRj5GPi8lJW9wZW5HUSJbRicvJSZjbG9zZUdRIl1GJy1GQTYtUSI7RidGPkZERmluRklGS0ZNRk9GUUZqbi9GV1EsMC4yNzc3Nzc4ZW1GJ0YrLUY2NiYtRiM2KUY6RkBGWUZmbi1GOzYkUSMxMUYnRj5GYG9GPkY+RmJvRmVvRmhvRmBvRj4=</Equation></Text-field>
</Input>
<Output><Text-field style="2D Output" layout="Maple Output"><Equation executable="false" style="2D Output" display="LUkqbWNvbXBsZXRlRzYjL0krbW9kdWxlbmFtZUc2IkksVHlwZXNldHRpbmdHSShfc3lzbGliR0YnNiQtSShtZmVuY2VkR0YkNigtSSVtcm93R0YkNiYtSSdtdGFibGVHRiQ2Oi1JJG10ckdGJDYvLUkkbXRkR0YkNigtSSNtbkdGJDYkUSIxRicvJSxtYXRodmFyaWFudEdRJ25vcm1hbEYnLyUpcm93YWxpZ25HUSFGJy8lLGNvbHVtbmFsaWduR0ZDLyUrZ3JvdXBhbGlnbkdGQy8lKHJvd3NwYW5HRj0vJStjb2x1bW5zcGFuR0Y9LUY4NigtRjs2JFEiMEYnRj5GQUZERkZGSEZKRkxGTEZMLUY4NigtRi82JS1JI21vR0YkNi1RKiZ1bWludXMwO0YnRj4vJSZmZW5jZUdRJmZhbHNlRicvJSpzZXBhcmF0b3JHRmVuLyUpc3RyZXRjaHlHRmVuLyUqc3ltbWV0cmljR0Zlbi8lKGxhcmdlb3BHRmVuLyUubW92YWJsZWxpbWl0c0dGZW4vJSdhY2NlbnRHRmVuLyUnbHNwYWNlR1EsMC4yMjIyMjIyZW1GJy8lJ3JzcGFjZUdGZG8tSSZtZnJhY0dGJDYoLUklbXN1YkdGJDYlLUkjbWlHRiQ2JVEjc3NGJy8lJ2l0YWxpY0dRJXRydWVGJy9GP1EnaXRhbGljRictRjs2JFEiNUYnRj4vJS9zdWJzY3JpcHRzaGlmdEdGUC1GLzYmLUZbcDYlRl1wRjpGaXAtRlY2LVExJkludmlzaWJsZVRpbWVzO0YnRj5GWUZmbkZobkZqbkZcb0Zeb0Zgby9GY29RJjAuMGVtRicvRmZvRmNxLUZbcDYlRl1wLUY7NiRRIjJGJ0Y+RmlwRj4vJS5saW5ldGhpY2tuZXNzR0Y9LyUrZGVub21hbGlnbkdRJ2NlbnRlckYnLyUpbnVtYWxpZ25HRl5yLyUpYmV2ZWxsZWRHRmVuRj5GQUZERkZGSEZKRkwtRjg2KC1GLzYlRlUtRmhvNigtRi82JkZlcS1GVjYtUSgmbWludXM7RidGPkZZRmZuRmhuRmpuRlxvRl5vRmBvRmJvRmVvRjpGPkZlcUZqcUZcckZfckZhckY+RkFGREZGRkhGSi1GODYoRmdvRkFGREZGRkhGSkZMRkFGREZGLUY1Ni9GTEY3RkxGTEZMLUY4NigtRmhvNihGam9GZXFGanFGXHJGX3JGYXJGQUZERkZGSEZKRkwtRjg2KC1GLzYlRlUtRmhvNihGXXFGZXFGanFGXHJGX3JGYXJGPkZBRkRGRkZIRkotRjg2KC1GLzYlRlUtRmhvNigtRi82JkZqby1GVjYtUScmcGx1cztGJ0Y+RllGZm5GaG5Gam5GXG9GXm9GYG9GYm9GZW9GZXFGPkZlcUZqcUZcckZfckZhckY+RkFGREZGRkhGSkZMRkFGREZGLUY1Ni9GTEZMRjdGTEZMRkxGTEZMRkxGTEZBRkRGRi1GNTYvRkxGTEZMRkxGNy1GODYoLUZobzYoRjpGXXFGanFGXHJGX3JGYXJGQUZERkZGSEZKRkwtRjg2KC1GOzYkUSsmdW1pbnVzMDsxRidGPkZBRkRGRkZIRkotRjg2KC1GLzYlRlVGXXVGPkZBRkRGRkZIRkpGTEZBRkRGRi1GNTYvRkxGTEZMRkxGTEZMRjdGTEZMRkxGQUZERkYtRjU2L0ZMRkxGTEZMRkxGTEZMRkxGTEY3RkFGREZGLyUmYWxpZ25HUSVheGlzRicvRkJRKWJhc2VsaW5lRicvRkVGXnIvRkdRJ3xmcmxlZnR8aHJGJy8lL2FsaWdubWVudHNjb3BlR0ZjcC8lLGNvbHVtbndpZHRoR1ElYXV0b0YnLyUmd2lkdGhHRmh2LyUrcm93c3BhY2luZ0dRJjEuMGV4RicvJS5jb2x1bW5zcGFjaW5nR1EmMC44ZW1GJy8lKXJvd2xpbmVzR1Elbm9uZUYnLyUsY29sdW1ubGluZXNHRmN3LyUmZnJhbWVHRmN3LyUtZnJhbWVzcGFjaW5nR1EsMC40ZW1+MC41ZXhGJy8lKmVxdWFscm93c0dGZW4vJS1lcXVhbGNvbHVtbnNHRmVuLyUtZGlzcGxheXN0eWxlR0Zlbi8lJXNpZGVHUSZyaWdodEYnLyUwbWlubGFiZWxzcGFjaW5nR0Zgdy8lK2ZvcmVncm91bmRHUShbMCwwLDBdRicvJSlyZWFkb25seUdGZW5GPkY+L0krbXNlbWFudGljc0dGJFEnTWF0cml4RicvJSVvcGVuR1EnJmxzcWI7RicvJSZjbG9zZUdRJyZyc3FiO0YnRlt5LUYsNigtRi82Ji1GMjY6LUY1Ni8tRjg2KC1GOzYmRj1GZnhGaXhGPkZBRkRGRkZIRkotRjg2KC1GOzYmRlBGZnhGaXhGPkZBRkRGRkZIRkpGYHpGYHpGYHotRjg2KC1GLzYnLUZWNi9GWEZmeEZpeEY+RllGZm5GaG5Gam5GXG9GXm9GYG9GYm9GZW8tRmhvNiktRi82Ji1GW3A2JS1GXnA2J0ZgcEZhcEZmeEZpeEZkcC1GLzYmLUY7NiZGaHBGZnhGaXhGPkZmeEZpeEY+RmlwRmZ4Rml4Rj4tRi82KC1GW3A2JUZgW2wtRi82JkZeekZmeEZpeEY+RmlwRl9xLUZbcDYlRmBbbC1GLzYmLUY7NiZGaXFGZnhGaXhGPkZmeEZpeEY+RmlwRmZ4Rml4Rj5GanFGXHJGX3JGYXJGZnhGZnhGaXhGPkZBRkRGRkZIRkpGYHotRjg2KC1GLzYnRmh6LUZobzYpLUYvNiYtRi82KEZcXGwtRlY2L0Zdc0ZmeEZpeEY+RllGZm5GaG5Gam5GXG9GXm9GYG9GYm9GZW9GXnpGZnhGaXhGPkZmeEZpeEY+LUYvNiZGXFxsRmZ4Rml4Rj5GanFGXHJGX3JGYXJGZnhGZnhGaXhGPkZBRkRGRkZIRkotRjg2KEZqekZBRkRGRkZIRkpGYHpGQUZERkYtRjU2L0ZgekZcekZgekZgekZgei1GODYoLUZobzYpRlxbbEZeXWxGanFGXHJGX3JGYXJGZnhGQUZERkZGSEZKRmB6LUY4NigtRi82J0Zoei1GaG82KS1GLzYmRmhbbEZmeEZpeEY+Rl5dbEZqcUZcckZfckZhckZmeEZmeEZpeEY+RkFGREZGRkhGSi1GODYoLUYvNidGaHotRmhvNiktRi82Ji1GLzYoRl5bbC1GVjYvUSIrRidGZnhGaXhGPkZZRmZuRmhuRmpuRlxvRl5vRmBvRmJvRmVvRlxcbEZmeEZpeEY+RmZ4Rml4Rj5GXl1sRmpxRlxyRl9yRmFyRmZ4RmZ4Rml4Rj5GQUZERkZGSEZKRmB6RkFGREZGLUY1Ni9GYHpGYHpGXHpGYHpGYHpGYHpGYHpGYHpGYHpGYHpGQUZERkYtRjU2L0ZgekZgekZgekZgekZcei1GODYoLUZobzYpRl56Rl5ebEZqcUZcckZfckZhckZmeEZBRkRGRkZIRkpGYHotRjg2KC1GLzYnRmh6Rl56RmZ4Rml4Rj5GQUZERkZGSEZKLUY4NigtRi82J0ZoekZjX2xGZnhGaXhGPkZBRkRGRkZIRkpGYHpGQUZERkYtRjU2L0ZgekZgekZgekZgekZgekZgekZcekZgekZgekZgekZBRkRGRi1GNTYvRmB6RmB6RmB6RmB6RmB6RmB6RmB6RmB6RmB6Rlx6RkFGREZGRlx2Rl92RmF2RmJ2RmR2RmZ2Rml2Rlt3Rl53RmF3RmR3RmZ3Rmh3Rlt4Rl14Rl94RmF4RmR4RmZ4Rml4Rj5GZnhGaXhGPi9GX3lRIltGJy9GYnlRIl1GJw==">LV9JLFR5cGVzZXR0aW5nRzYkJSpwcm90ZWN0ZWRHSShfc3lzbGliRzYiSSxtcHJpbnRzbGFzaEdGKDYkNyNYLCUhR0YoRihbZ2whIiUhISEjZ24iJyIrLUkjbW5HNiRGJi9JK21vZHVsZW5hbWVHRihGJDYjUSIxRigtRi82I1EiMEYoRjVGNUY1RjVGNUYuRjVGNUY1RjVGNUY1Ri5GNUY1RjVGNUY1RjVGNUY1RjVGNUY1RjVGLkY1RjUtSSVtcm93R0YwNiQtSSNtb0dGMDYjUSomdW1pbnVzMDtGKC1JJm1mcmFjR0YwNiQtSSVtc3ViR0YwNiQtSSNtaUdGMDYjUSNzc0YoLUYvNiNRIjVGKC1GOTYlLUZDNiRGRUYuLUY8NiNRMSZJbnZpc2libGVUaW1lcztGKC1GQzYkRkUtRi82I1EiMkYoLUZANiRGQkZTRjUtRkA2JEYuRk5GNUY1RjVGNUY1RjVGLkY1LUY5NiRGOy1GQDYkLUY5NiVGUy1GPDYjUSgmbWludXM7RihGLkZTLUY5NiRGOy1GQDYkRk5GU0Y1LUYvNiNRKyZ1bWludXMwOzFGKEY1RjVGPy1GOTYkRjstRkA2JC1GOTYlRkItRjw2I1EnJnBsdXM7RihGU0ZTRjUtRjk2JEY7RlpGNUY1RjVGNUY1RjVGNUYuNyMtSSdNYXRyaXhHRiU2Iy9JJCVpZEdGKCI1QTNzSFYyV25XPQ==</Equation></Text-field>
</Output>
<Output><Text-field style="2D Output" layout="Maple Output"><Equation executable="false" style="2D Output" display="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">LV9JLFR5cGVzZXR0aW5nRzYkJSpwcm90ZWN0ZWRHSShfc3lzbGliRzYiSSxtcHJpbnRzbGFzaEdGKDYkNyNYKiUhR0YoRihbZ2whIyUhISEiJyInLUklbXJvd0c2JEYmL0krbW9kdWxlbmFtZUdGKEYkNiQtSSNtb0dGMDYjUSomdW1pbnVzMDtGKC1JJm1mcmFjR0YwNiQtSSNtbkdGMDYjUSIxRigtSSVtc3ViR0YwNiQtSSNtaUdGMDYjUSNzc0YoLUY8NiNRIjJGKC1GOTYkLUZANiRGQkY7Rj8tRjw2I1ErJnVtaW51czA7MUYoLUY8NiNRIjBGKEZNRk03Iy0mSSdWZWN0b3JHRiU2I0knY29sdW1uR0YoNiMvSSQlaWRHRigiNSN5SigqW3VTdVklPQ==</Equation></Text-field>
</Output>
</Group>
<Group hide-input="false" labelreference="L6337" drawlabel="true" applyint="true" applyrational="true" applyexponent="false">
<Input><Text-field prompt="&gt; " style="Maple Input" layout="Normal"><Equation executable="true" style="2D Input" input-equation="" display="LUklbXJvd0c2Iy9JK21vZHVsZW5hbWVHNiJJLFR5cGVzZXR0aW5nR0koX3N5c2xpYkdGJzYlLUkjbWlHRiQ2JVEjbGxGJy8lJ2l0YWxpY0dRJXRydWVGJy8lLG1hdGh2YXJpYW50R1EnaXRhbGljRicvJStleGVjdXRhYmxlR1EmZmFsc2VGJy9GM1Enbm9ybWFsRic=">LUklbXJvd0c2Iy9JK21vZHVsZW5hbWVHNiJJLFR5cGVzZXR0aW5nR0koX3N5c2xpYkdGJzYlLUkjbWlHRiQ2JVEjbGxGJy8lJ2l0YWxpY0dRJXRydWVGJy8lLG1hdGh2YXJpYW50R1EnaXRhbGljRicvJStleGVjdXRhYmxlR1EmZmFsc2VGJy9GM1Enbm9ybWFsRic=</Equation></Text-field>
</Input>
<Output><Text-field style="2D Output" layout="Maple Output"><Equation executable="false" style="2D Output" display="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">LV9JLFR5cGVzZXR0aW5nRzYkJSpwcm90ZWN0ZWRHSShfc3lzbGliRzYiSSxtcHJpbnRzbGFzaEdGKDYkNyNYLCUhR0YoRihbZ2whIiUhISEjRSInIictSSNtbkc2JEYmL0krbW9kdWxlbmFtZUdGKEYkNiNRIjFGKC1JJm1mcmFjR0YwNiQtSSVtc3ViR0YwNiQtSSNtaUdGMDYjUSNzc0YoRi4tRjk2JEY7LUYvNiNRIjJGKC1GLzYjUSIwRihGREZERkRGREYuRkRGREZERkRGREZERi5GREZERkRGREZERkRGLkZERkRGREZERkRGREYuRkRGREZERkRGREZERi43Iy1JJ01hdHJpeEdGJTYjL0kkJWlkR0YoIjV5PWVTXDJXblc9</Equation></Text-field>
</Output>
</Group>
<Group labelreference="L6338" drawlabel="true" applyint="true" applyrational="true" applyexponent="false">
<Input><Text-field prompt="&gt; " style="Maple Input" layout="Normal"><Equation executable="true" style="2D Input" input-equation="" display="LUklbXJvd0c2Iy9JK21vZHVsZW5hbWVHNiJJLFR5cGVzZXR0aW5nR0koX3N5c2xpYkdGJzYmLUkjbW9HRiQ2LVEiI0YnLyUsbWF0aHZhcmlhbnRHUSdub3JtYWxGJy8lJmZlbmNlR1EmZmFsc2VGJy8lKnNlcGFyYXRvckdGNC8lKXN0cmV0Y2h5R0Y0LyUqc3ltbWV0cmljR0Y0LyUobGFyZ2VvcEdGNC8lLm1vdmFibGVsaW1pdHNHRjQvJSdhY2NlbnRHRjQvJSdsc3BhY2VHUSYwLjBlbUYnLyUncnNwYWNlR0ZDLUkjbWlHRiQ2JVFNfk9ubHl+YW5+aXNzdWV+aWZ+Y2VydGFpbn52YWx1ZXN+b2Z+c3N+YXJlfjBGJy8lJ2l0YWxpY0dRJXRydWVGJy9GMFEnaXRhbGljRicvJStleGVjdXRhYmxlR0Y0Ri8=">LUklbXJvd0c2Iy9JK21vZHVsZW5hbWVHNiJJLFR5cGVzZXR0aW5nR0koX3N5c2xpYkdGJzYmLUkjbW9HRiQ2LVEiI0YnLyUsbWF0aHZhcmlhbnRHUSdub3JtYWxGJy8lJmZlbmNlR1EmZmFsc2VGJy8lKnNlcGFyYXRvckdGNC8lKXN0cmV0Y2h5R0Y0LyUqc3ltbWV0cmljR0Y0LyUobGFyZ2VvcEdGNC8lLm1vdmFibGVsaW1pdHNHRjQvJSdhY2NlbnRHRjQvJSdsc3BhY2VHUSYwLjBlbUYnLyUncnNwYWNlR0ZDLUkjbWlHRiQ2JVFNfk9ubHl+YW5+aXNzdWV+aWZ+Y2VydGFpbn52YWx1ZXN+b2Z+c3N+YXJlfjBGJy8lJ2l0YWxpY0dRJXRydWVGJy9GMFEnaXRhbGljRicvJStleGVjdXRhYmxlR0Y0Ri8=</Equation></Text-field>
</Input>
</Group>
<Group hide-input="false" labelreference="L6365" drawlabel="true" applyint="true" applyrational="true" applyexponent="false">
<Input><Text-field prompt="&gt; " style="Maple Input" layout="Normal"><Equation executable="true" style="2D Input" input-equation="" display="LUklbXJvd0c2Iy9JK21vZHVsZW5hbWVHNiJJLFR5cGVzZXR0aW5nR0koX3N5c2xpYkdGJzYlLUkjbWlHRiQ2JVEic0YnLyUnaXRhbGljR1EldHJ1ZUYnLyUsbWF0aHZhcmlhbnRHUSdpdGFsaWNGJy8lK2V4ZWN1dGFibGVHUSZmYWxzZUYnL0YzUSdub3JtYWxGJw==">LUklbXJvd0c2Iy9JK21vZHVsZW5hbWVHNiJJLFR5cGVzZXR0aW5nR0koX3N5c2xpYkdGJzYlLUkjbWlHRiQ2JVEic0YnLyUnaXRhbGljR1EldHJ1ZUYnLyUsbWF0aHZhcmlhbnRHUSdpdGFsaWNGJy8lK2V4ZWN1dGFibGVHUSZmYWxzZUYnL0YzUSdub3JtYWxGJw==</Equation></Text-field>
</Input>
<Output><Text-field style="2D Output" layout="Maple Output"><Equation executable="false" style="2D Output" display="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">LV9JLFR5cGVzZXR0aW5nRzYkJSpwcm90ZWN0ZWRHSShfc3lzbGliRzYiSSxtcHJpbnRzbGFzaEdGKDYkNyNYKiUhR0YoRihbZ2whIyUhISEiJyInLUklbXN1Ykc2JEYmL0krbW9kdWxlbmFtZUdGKEYkNiQtSSNtaUdGMDYjUSJBRigtSSVtcm93R0YwNictSSNtbkdGMDYjUSIxRigtSSNtb0dGMDYjUSgmY29tbWE7RihGO0Y/RjstRi82JEY0LUY5NidGO0Y/RjtGPy1GPDYjUSIyRigtRjk2JS1GLzYkRjQtRjk2J0Y7Rj9GR0Y/RjstRkA2I1ExJkludmlzaWJsZVRpbWVzO0YoLUYvNiRGNC1GOTYnRkdGP0Y7Rj9GRy1GOTYlLUYvNiRGNC1GOTYnRjtGPy1GPDYjUSIzRihGP0Y7RlAtRi82JC1GNTYjUSkmbGFtYmRhO0YoRkctRjk2JS1GLzYkRjQtRjk2J0Y7Rj9GZ25GP0ZHRlAtRi82JEZcb0Znbi1JJm1mcmFjR0YwNiQtRjk2JUZMRlAtRi82JEY0LUY5NidGR0Y/RmduRj9GR0ZhbzcjLSZJJ1ZlY3RvckdGJTYjSSdjb2x1bW5HRig2Iy9JJCVpZEdGKCI1OSFHMSVcMlduVz0=</Equation></Text-field>
</Output>
</Group>
<Group labelreference="L6339" drawlabel="true" applyint="true" applyrational="true" applyexponent="false">
<Input><Text-field prompt="&gt; " style="Maple Input" layout="Normal"><Equation executable="true" style="2D Input" input-equation="" display="LUklbXJvd0c2Iy9JK21vZHVsZW5hbWVHNiJJLFR5cGVzZXR0aW5nR0koX3N5c2xpYkdGJzYmLUkjbW9HRiQ2LVEiI0YnLyUsbWF0aHZhcmlhbnRHUSdub3JtYWxGJy8lJmZlbmNlR1EmZmFsc2VGJy8lKnNlcGFyYXRvckdGNC8lKXN0cmV0Y2h5R0Y0LyUqc3ltbWV0cmljR0Y0LyUobGFyZ2VvcEdGNC8lLm1vdmFibGVsaW1pdHNHRjQvJSdhY2NlbnRHRjQvJSdsc3BhY2VHUSYwLjBlbUYnLyUncnNwYWNlR0ZDLUkjbWlHRiQ2JVErfkV4dGVuc2lvbkYnLyUnaXRhbGljR1EldHJ1ZUYnL0YwUSdpdGFsaWNGJy8lK2V4ZWN1dGFibGVHRjRGLw==">LUklbXJvd0c2Iy9JK21vZHVsZW5hbWVHNiJJLFR5cGVzZXR0aW5nR0koX3N5c2xpYkdGJzYmLUkjbW9HRiQ2LVEiI0YnLyUsbWF0aHZhcmlhbnRHUSdub3JtYWxGJy8lJmZlbmNlR1EmZmFsc2VGJy8lKnNlcGFyYXRvckdGNC8lKXN0cmV0Y2h5R0Y0LyUqc3ltbWV0cmljR0Y0LyUobGFyZ2VvcEdGNC8lLm1vdmFibGVsaW1pdHNHRjQvJSdhY2NlbnRHRjQvJSdsc3BhY2VHUSYwLjBlbUYnLyUncnNwYWNlR0ZDLUkjbWlHRiQ2JVErfkV4dGVuc2lvbkYnLyUnaXRhbGljR1EldHJ1ZUYnL0YwUSdpdGFsaWNGJy8lK2V4ZWN1dGFibGVHRjRGLw==</Equation></Text-field>
</Input>
</Group>
<Group hide-input="false" labelreference="L6351" drawlabel="true">
<Input><Text-field prompt="&gt; " style="Maple Input" layout="Normal"><Equation executable="true" style="2D Input" input-equation="" display="LUklbXJvd0c2Iy9JK21vZHVsZW5hbWVHNiJJLFR5cGVzZXR0aW5nR0koX3N5c2xpYkdGJzZjZ20tSSNtaUdGJDYlUSJURicvJSdpdGFsaWNHUSV0cnVlRicvJSxtYXRodmFyaWFudEdRJ2l0YWxpY0YnLUkjbW9HRiQ2LVEqJmNvbG9uZXE7RicvRjNRJ25vcm1hbEYnLyUmZmVuY2VHUSZmYWxzZUYnLyUqc2VwYXJhdG9yR0Y9LyUpc3RyZXRjaHlHRj0vJSpzeW1tZXRyaWNHRj0vJShsYXJnZW9wR0Y9LyUubW92YWJsZWxpbWl0c0dGPS8lJ2FjY2VudEdGPS8lJ2xzcGFjZUdRLDAuMjc3Nzc3OGVtRicvJSdyc3BhY2VHRkwtSSNtbkdGJDYkUSI0RidGOS1GNjYtUSI6RidGOUY7Rj5GQEZCRkRGRkZIRkpGTS1GNjYtUSJ+RidGOUY7Rj5GQEZCRkRGRkZIL0ZLUSYwLjBlbUYnL0ZORlotRiw2JVEiTkYnRi9GMkY1LUZQNiRRIjJGJ0Y5RlMtSSdtc3BhY2VHRiQ2Ji8lJ2hlaWdodEdRJjAuMGV4RicvJSZ3aWR0aEdGWi8lJmRlcHRoR0Zhby8lKmxpbmVicmVha0dRKG5ld2xpbmVGJy1GXW82JkZfb0Zib0Zkby9GZ29RJWF1dG9GJy1GLDYlUSNIMkYnRi9GMkY1LUYsNiVRJ01hdHJpeEYnRi9GMi1JKG1mZW5jZWRHRiQ2JC1GIzYmLUklbXN1cEdGJDYlLUZkcDYkLUYjNiZGZm4tRjY2LVEiK0YnRjlGO0Y+RkBGQkZERkZGSC9GS1EsMC4yMjIyMjIyZW1GJy9GTkZjcS1GUDYkUSIxRidGOUY5RjktRiM2JEYrRjkvJTFzdXBlcnNjcmlwdHNoaWZ0R1EiMEYnLUY2Ni1RIixGJ0Y5RjsvRj9GMUZARkJGREZGRkhGWS9GTlEsMC4zMzMzMzMzZW1GJ0YrRjlGOUZTRlxvRlxvRmlvLUY2Ni9RJGZvckYnLyUlYm9sZEdGMS9GM1ElYm9sZEYnLyUrZm9udHdlaWdodEdGaXJGO0Y+RkBGQkZERkZGSEZZRmVuRlYtRiw2JVEiaUYnRi9GMkZWLUY2Ni9RJWZyb21GJ0ZmckZockZqckY7Rj5GQEZCRkRGRkZIRllGZW5GVkZlcUZWLUY2Ni9RI3RvRidGZnJGaHJGanJGO0Y+RkBGQkZERkZGSEZZRmVuRlYtRmlwNiUtRmRwNiQtRiM2J0ZmbkZfcUZlcS8lK2V4ZWN1dGFibGVHRj1GOUY5LUYjNiVGK0ZbdEY5RmpxRlYtRjY2L1EjZG9GJ0ZmckZockZqckY7Rj5GQEZCRkRGRkZIRllGZW5GXG9GVkZWRlZGVkZWLUYsNiVRKG5leHRvbmVGJ0YvRjJGNUZccy1GNjYtUSgmbWludXM7RidGOUY7Rj5GQEZCRkRGRkZIRmJxRmRxRmVxRlNGXG9GVkZWRlZGVkZWRmNyRlYtRiw2JVEiakYnRi9GMkZWRl9zRlZGZXFGVkZic0ZWRitGVkZfdEZcb0ZWRlZGVkZWRlZGVkZWRlZGVkZWRlZGXXAtRmRwNiYtRiM2J0Zcc0ZdckZodEZbdEY5RjkvJSVvcGVuR1EiW0YnLyUmY2xvc2VHUSJdRidGNUZWRmJ0RlYtRjY2L1EkbW9kRidGZnJGaHJGanJGO0Y+RkBGQkZERkZGSEZZRmVuRlZGZ3NGX3FGZXFGU0Zcb0ZWRlZGVkZWRlZGVkZWRlZGVkZWRlZGYnRGNS1GLDYlUSZ0cnVuY0YnL0YwRj1GOS1GZHA2JC1GIzYlLUkmbWZyYWNHRiQ2KEZidEZpcy8lLmxpbmV0aGlja25lc3NHRmdxLyUrZGVub21hbGlnbkdRJ2NlbnRlckYnLyUpbnVtYWxpZ25HRmd2LyUpYmV2ZWxsZWRHRj1GW3RGOUY5RlNGXG9GVkZWRlZGVkZWLUY2Ni9RJGVuZEYnRmZyRmhyRmpyRjtGPkZARkJGREZGRkhGWUZlbkZWRl90RlNGXG9GVkZcd0ZWRl90RlNGXG9GaW8tRiw2JVEjSDNGJ0YvRjJGNUZgcC1GZHA2JC1GIzYoRmVxRl1yLUYsNiVRKkRpbWVuc2lvbkYnRi9GMi1GZHA2JC1GIzYkRl1wRjlGOS1GZHA2Ji1GIzYkRmluRjlGOUZfdUZidUY5RjlGU0Zcb0ZWRmNyRlZGXHNGVkZfc0ZWRmVxRlZGYnNGVkZmd0Zpdy1GZHA2Ji1GIzYkRmVxRjlGOUZfdUZidUZWRl90RlxvRlZGVkZWRlZGVi1GLDYlUSRubzJGJ0YvRjJGNS1GUDYkRlxyRjlGU0Zcb0ZWRlZGVkZWRlZGY3JGVkZodEZWRl9zRlZGZXFGVkZic0ZWRmZ3Rml3Rl14RlZGX3RGXG9GVkZWRlZGVkZWRlZGVkZWRlZGVi1GNjYvUSNpZkYnRmZyRmhyRmpyRjtGPkZARkJGREZGRkhGWUZlbkZWRl1wLUZkcDYmLUYjNiZGXHNGXXJGaHRGOUY5Rl91RmJ1LUY2Ni1RIj1GJ0Y5RjtGPkZARkJGREZGRkhGSkZNRmluRlYtRjY2L1EldGhlbkYnRmZyRmhyRmpyRjtGPkZARkJGREZGRkhGWUZlbkZcb0ZWRlZGVkZWRlZGVkZWRlZGVkZWRlZGVkZWRlZGVkZleEY1RmV4Rl9xRmVxRlNGXG9GVkZWRlZGVkZWRlZGVkZWRlZGXHdGVkZqeEZTRlxvRlZGVkZWRlZGVkZcd0ZWRl90RlNGXG9GVkZWRlZGVkZWRmp4RlZGZXgtRjY2LVEmJmxlcTtGJ0Y5RjtGPkZARkJGREZGRkhGSkZNRmVxRlZGZHlGXG9GVkZWRlZGVkZWRlZGVkZWRlZGX3dGNS1GZHA2Ji1GIzYnRl93Rl1yRl1wLUZkcDYmLUYjNipGXHNGXXJGZXEtRjY2LVEjLi5GJ0Y5RjtGPkZARkJGREZGRkhGYnFGZW5GZndGaXdGXXhGOUY5Rl91RmJ1RjlGOS9GYHVRJyZsYW5nO0YnL0ZjdVEnJnJhbmc7RidGU0Zcb0ZWRlZGVkZcd0ZWRmp4RlNGXG9GVkZcd0ZWRl90RlNGXG9GaW9GX3dGNUZfdy1GZHA2Ji1GIzYtRmluRmJ6RmZ3LUZkcDYkLUYjNiRGX3dGOUY5RmF4Rl1yRmVxRmJ6LUYjNiZGZndGXVtsRl14RjktRiw2I1EhRidGOUY5Rl91RmJ1RlNGXG9GaW8tRiw2JVEiSEYnRi9GMkY1RmBwLUZkcDYkLUYjNihGZXFGXXJGZndGXVtsRl14RjlGOUZTRlxvRmlvRmNyRlZGXHNGVkZfc0ZWRmVxRlZGYnNGVkZmd0ZdW2xGYXhGVkZfdEZcb0ZWRlZGVkZWRlZGVi1GLDYlUSdpbmRleDJGJ0YvRjJGNUZmd0ZdW2xGXXhGX3FGZXFGU0Zcb0ZWRlZGVkZWRlZGVkZjckZWRmh0RlZGX3NGVkZlcUZWRmJzRlZGZndGXVtsRl14RlZGX3RGXG9GVkZWRlZGVkZWRlZGVkZWRlZGVkZWRlZGanhGVkZfd0ZdeUZheUZpbkZWRmR5RlxvRlZGVkZWRlZGVkZWRlZGVkZWRlZGVkZWRlZGVkZWRlZGVkZWRlZGXVxsRjVGaHRGU0Zcb0ZWRlZGVkZWRlZGVkZWRlZGVkZWRlZGXHdGVkZqeEZTRlxvRlZGVkZWRlZGVkZcd0ZWRl90RlNGXG9GVkZWRlZGVkZWRlYtRiw2JVEnaW5kZXgxRidGL0YyRjVGaHhGU0Zcb0ZWRlZGVkZWRlYtRiw2JVEpZmlyc3R5ZXNGJ0YvRjJGNUZoeEZTRlxvRlZGVkZWRlZGVkZWRmNyRlZGaHRGVkZfc0ZWRmZ3Rl1bbEZdeEZWLUY2Ni9RI2J5RidGZnJGaHJGanJGO0Y+RkBGQkZERkZGSEZZRmVuRlYtRjY2LVEqJnVtaW51czA7RidGOUY7Rj5GQEZCRkRGRkZIRmJxRmRxRmVxRlZGYnNGVkZlcUZWRl90RlxvRlZGVkZWRlZGVkZWRlZGVkZWRlZGVkZWRmp4RlZGY1xsRlZGYXlGaHhGVkZkeUZcb0ZWRlZGVkZWRlZGVkZWRlZGVkZWRlZGVkZWRlZGVkZWRlZGVkZWRmp4RlZGX3dGXXlGYXlGZXFGVkZkeUZcb0ZWRlZGVkZWRlZGVkZWRlZGVkZWRlZGVkZWRlZGVkZWRlZGVkZWRlZGVkZWRlZGVkZWRlZGVkZgXGxGNUZodEZTRlxvRlZGVkZWRlZGVkZWRlZGVkZWRlZGVkZWRlZGVkZWRlZGVkZWRlZGVkZWRlZGVkZWRlZGVkZjXGxGNUZlcUZTRlxvRlZGVkZWRlZGVkZWRlZGVkZWRlZGVkZWRlZGVkZWRlZGVkZWRlZGVkZcd0ZWRmp4RlNGXG9GVkZWRlZGVkZWRlZGVkZWRlZGVkZWRlZGXHdGVkZqeEZTRlxvRlZGVkZWRlZGVkZcd0ZWRl90RlNGXG9GVkZWRlZGVkZqeEZWRlZGYFxsLUY2Ni1RIj5GJ0Y5RjtGPkZARkJGREZGRkhGSkZNRmh4RlZGZHlGXG9GXG9GXG9GVkZWRlZGVkZWRmp4RlZGVkZdXGxGXF1sRmBcbEZWRlZGZHlGXG9GVkZWRlZGVkZWRlZGVkZWRlZGZltsRjUtRmRwNiYtRiM2J0ZmW2xGXXJGX3ctRmRwNiYtRiM2KkZcc0ZdckZlcUZiekZmd0ZdW2xGXXhGOUY5Rl91RmJ1RjlGOUZlekZnekZTRlxvRlZGVkZWRlx3RlZGanhGU0Zcb0ZWRlx3RlZGanhGU0Zcb0ZWRlx3RlZGX3RGU0Zcb0Zpb0ZmW2xGNUZmW2wtRmRwNiYtRiM2LUZpbkZiekZmdy1GZHA2JC1GIzYkRmZbbEY5RjlGYXhGXXJGZXFGYnotRiM2JkZmd0ZbXmxGXXhGOUZjW2xGOUY5Rl91RmJ1RlNGXG9GaW9GXG9GaW9GaW9GY1tsRlt0Rjk=">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</Equation></Text-field>
</Input>
</Group>
<Group hide-input="false" labelreference="L6355" drawlabel="true" applyint="true" applyrational="true" applyexponent="false">
<Input><Text-field prompt="&gt; " style="Maple Input" layout="Normal"><Equation executable="true" style="2D Input" input-equation="" display="LUklbXJvd0c2Iy9JK21vZHVsZW5hbWVHNiJJLFR5cGVzZXR0aW5nR0koX3N5c2xpYkdGJzYmLUkjbW9HRiQ2LVEiI0YnLyUsbWF0aHZhcmlhbnRHUSdub3JtYWxGJy8lJmZlbmNlR1EmZmFsc2VGJy8lKnNlcGFyYXRvckdGNC8lKXN0cmV0Y2h5R0Y0LyUqc3ltbWV0cmljR0Y0LyUobGFyZ2VvcEdGNC8lLm1vdmFibGVsaW1pdHNHRjQvJSdhY2NlbnRHRjQvJSdsc3BhY2VHUSYwLjBlbUYnLyUncnNwYWNlR0ZDLUkjbWlHRiQ2JVFdcX5GaW5kc350aGV+cHJvYmFiaWxpdHl+b2Z+ZWFjaH5oaXN0b3J5fmFuZH5jcmVhdGVzfnRoZX5leGhhdXN0aXZlfnN1bW1hcnl+b2Z+cHJvYmFiaWxpdGllcyx+JiM5NTQ7RicvJSdpdGFsaWNHRjRGLy8lK2V4ZWN1dGFibGVHRjRGLw==">LUklbXJvd0c2Iy9JK21vZHVsZW5hbWVHNiJJLFR5cGVzZXR0aW5nR0koX3N5c2xpYkdGJzYmLUkjbW9HRiQ2LVEiI0YnLyUsbWF0aHZhcmlhbnRHUSdub3JtYWxGJy8lJmZlbmNlR1EmZmFsc2VGJy8lKnNlcGFyYXRvckdGNC8lKXN0cmV0Y2h5R0Y0LyUqc3ltbWV0cmljR0Y0LyUobGFyZ2VvcEdGNC8lLm1vdmFibGVsaW1pdHNHRjQvJSdhY2NlbnRHRjQvJSdsc3BhY2VHUSYwLjBlbUYnLyUncnNwYWNlR0ZDLUkjbWlHRiQ2JVFdcX5GaW5kc350aGV+cHJvYmFiaWxpdHl+b2Z+ZWFjaH5oaXN0b3J5fmFuZH5jcmVhdGVzfnRoZX5leGhhdXN0aXZlfnN1bW1hcnl+b2Z+cHJvYmFiaWxpdGllcyx+JiM5NTQ7RicvJSdpdGFsaWNHRjRGLy8lK2V4ZWN1dGFibGVHRjRGLw==</Equation></Text-field>
</Input>
</Group>
<Group hide-input="false" labelreference="L6356" drawlabel="true">
<Input><Text-field prompt="&gt; " style="Maple Input" layout="Normal"><Equation executable="true" style="2D Input" input-equation="" display="LUklbXJvd0c2Iy9JK21vZHVsZW5hbWVHNiJJLFR5cGVzZXR0aW5nR0koX3N5c2xpYkdGJzZqY2wtSSNtaUdGJDYlUSgma2FwcGE7RicvJSdpdGFsaWNHUSZmYWxzZUYnLyUsbWF0aHZhcmlhbnRHUSdub3JtYWxGJy1JI21vR0YkNi1RKiZjb2xvbmVxO0YnRjIvJSZmZW5jZUdGMS8lKnNlcGFyYXRvckdGMS8lKXN0cmV0Y2h5R0YxLyUqc3ltbWV0cmljR0YxLyUobGFyZ2VvcEdGMS8lLm1vdmFibGVsaW1pdHNHRjEvJSdhY2NlbnRHRjEvJSdsc3BhY2VHUSwwLjI3Nzc3NzhlbUYnLyUncnNwYWNlR0ZJLUYsNiVRJ1ZlY3RvckYnL0YwUSV0cnVlRicvRjNRJ2l0YWxpY0YnLUkobWZlbmNlZEdGJDYkLUYjNigtRiw2JVEqRGltZW5zaW9uRidGT0ZRLUZUNiQtRiM2JS1GLDYlUSJIRidGT0ZRLyUrZXhlY3V0YWJsZUdGMUYyRjItRlQ2Ji1GIzYlLUkjbW5HRiQ2JFEiMUYnRjJGXG9GMkYyLyUlb3BlbkdRIltGJy8lJmNsb3NlR1EiXUYnLUYsNiNRIUYnRlxvRjJGMi1GNjYtUSI6RidGMkY5RjtGPUY/RkFGQ0ZFRkdGSi1GNjYtUSJ+RidGMkY5RjtGPUY/RkFGQ0ZFL0ZIUSYwLjBlbUYnL0ZLRmZwLUknbXNwYWNlR0YkNiYvJSdoZWlnaHRHUSYwLjBleEYnLyUmd2lkdGhHRmZwLyUmZGVwdGhHRl1xLyUqbGluZWJyZWFrR1EobmV3bGluZUYnRmJwLUY2Ni9RJGZvckYnLyUlYm9sZEdGUC9GM1ElYm9sZEYnLyUrZm9udHdlaWdodEdGW3JGOUY7Rj1GP0ZBRkNGRUZlcEZncEZicC1GLDYlUSJqRidGT0ZRRmJwLUY2Ni9RJWZyb21GJ0ZocUZqcUZcckY5RjtGPUY/RkFGQ0ZFRmVwRmdwRmJwRmJvRmJwLUY2Ni9RI3RvRidGaHFGanFGXHJGOUY7Rj1GP0ZBRkNGRUZlcEZncEZicEZYRmVuRl5vRmJwLUY2Ni9RI2RvRidGaHFGanFGXHJGOUY7Rj1GP0ZBRkNGRUZlcEZncEZocEZicEZicEZicEZicEZicEZicEZicC1GLDYlUSJoRidGT0ZRRjUtRiw2JVEkUm93RidGT0ZRLUZUNiQtRiM2J0Zpbi1GNjYtUSIsRidGMkY5L0Y8RlBGPUY/RkFGQ0ZFRmVwL0ZLUSwwLjMzMzMzMzNlbUYnRl5yRlxvRjJGMkZfcEZocEZicEZicEZicEZicEZicEZicEZicC1GNjYtUSIjRidGMkY5RjtGPUY/RkFGQ0ZFRmVwRmdwLUYsNiVRP35lfmlzfmZpcnN0fm5vbnplcm9+ZW50cnl+b2Z+aEYnRk9GUUZocEZicEZicEZicEZicEZicEZicC1GLDYlUSVpbmRpRidGT0ZRRjUtRmNvNiRRIjBGJ0YyRl9wRmhwRmJwRmJwRmJwRmJwRmJwRmJwRmVxRmJwLUYsNiVRImtGJ0ZPRlFGYnBGYXJGYnBGYm9GYnBGZHJGYnBGWEZlbi1GVDYmLUYjNiUtRmNvNiRRIjJGJ0YyRlxvRjJGMkZmb0Zpb0ZicEZnckZocEZicEZicEZicEZicEZicEZicEZicEZicEZicEZicEZicC1GNjYvUSNpZkYnRmhxRmpxRlxyRjlGO0Y9Rj9GQUZDRkVGZXBGZ3BGYnBGYHQtRjY2LVEiPUYnRjJGOUY7Rj1GP0ZBRkNGRUZHRkpGY3RGYnAtRjY2L1EldGhlbkYnRmhxRmpxRlxyRjlGO0Y9Rj9GQUZDRkVGZXBGZ3BGaHBGYnBGYnBGYnBGYnBGYnBGYnBGYnBGYnBGYnBGYnBGYnBGYnBGYnBGYnBGYnBGYHVGYnBGanItRlQ2Ji1GIzYlRmZ0RlxvRjJGMkZmb0Zpb0ZicEZjdUZib0ZicEZmdUZocEZicEZicEZicEZicEZicEZicEZicEZicEZicEZicEZicEZicEZicEZicEZicEZicEZicEZicEZicC1GLDYlUSJlRidGT0ZRRjVGZnRGX3BGaHBGYnBGYnBGYnBGYnBGYnBGYnBGYnBGYnBGYnBGYnBGYnBGYnBGYnBGYnBGYnBGYnBGYnBGYnBGYnBGYHRGNUZib0ZfcEZocEZicEZicEZicEZicEZicEZicEZicEZicEZicEZicEZicEZicEZicEZicEZicC1GNjYvUSRlbmRGJ0ZocUZqcUZcckY5RjtGPUY/RkFGQ0ZFRmVwRmdwRmJwRmB1Rl9wRmhwRmJwRmJwRmJwRmJwRmJwRmJwRmJwRmJwRmJwRmJwRmJwRmB2RmJwRmB1Rl9wRmhwRmJwRmJwRmJwRmJwRmJwRmJwRmB2RmJwRmdyRl9wRmhwRmJwRmJwRmJwRmJwRmJwRmJwLUYsNiVRI1BoRidGT0ZRRmJwRjUtRiw2JVEpTXVsdGlwbHlGJ0ZPRlEtRlQ2JC1GIzYqLUYsNiVRJWV2YWxGJ0ZPRlEtRlQ2JC1GIzYpLUYsNiVRJFBpdEYnRk9GUUZkcy1GLDYlUSJ0RidGT0ZRRmN1Rl12RlxvRjJGMkZkc0ZicC1GLDYlUS9EaWFnb25hbE1hdHJpeEYnRk9GUS1GVDYkLUYjNiZGXXMtRlQ2JC1GIzYpLUYsNiVRI0IwRidGT0ZRRmRzRmpyLUZUNiYtRiM2JUZddkZcb0YyRjJGZm9GaW9GXHBGXG9GMkYyRlxvRjJGMkZcb0YyRjItRjY2LVEiO0YnRjJGOUZnc0Y9Rj9GQUZDRkVGZXBGSkZocEZicEZicEZicEZicEZicEZicEZlcUZicC1GLDYlUSJpRidGT0ZRRmJwRmFyRmJwRl12LUY2Ni1RIitGJ0YyRjlGO0Y9Rj9GQUZDRkUvRkhRLDAuMjIyMjIyMmVtRicvRktGZnlGYm9GYnBGZHJGYnAtRiw2JVEiVEYnRk9GUUZicEZnckZocEZicEZicEZicEZicEZicEZicEZicEZicEZicEZicEZicEZicEZgdUZicEZfeS1GNjYtUSgmbWludXM7RidGMkY5RjtGPUY/RkFGQ0ZFRmV5Rmd5RmJvRmN1Rl12RmJwRmZ1RmhwRmJwRmJwRmJwRmJwRmJwRmJwRmJwRmJwRmJwRmJwRmJwRmJwRmJwRmJwRmJwRmJwRmN2RmJwRjVGYnBGZnYtRlQ2JC1GIzYoRmN2RmRzRmZ2LUZUNiQtRiM2KUZddy1GVDYkLUYjNistRiw2JVEmUGhpdDBGJ0ZPRlFGZHNGZ3dGY3VGX3lGW3pGYm9GXG9GMkYyRmRzRmp3LUZUNiQtRiM2JkZdcy1GVDYkLUYjNipGXXctRlQ2JC1GIzYpLUYsNiVRIkJGJ0ZPRlFGZHNGZ3dGY3VGX3lGXG9GMkYyRmRzRmpyLUZUNiYtRiM2JUZfeUZcb0YyRjJGZm9GaW9GXHBGXG9GMkYyRlxvRjJGMkZcb0YyRjJGXG9GMkYyRl9wRmhwRmJwRmJwRmJwRmJwRmJwRmJwRmJwRmJwRmJwRmJwRmJwLUY2Ni9RJWVsc2VGJ0ZocUZqcUZcckY5RjtGPUY/RkFGQ0ZFRmVwRmdwRmhwRmJwRmJwRmJwRmJwRmJwRmJwRmJwRmJwRmJwRmJwRmJwRmJwRmJwRmJwRmJwRmN2RmJwRjVGYnBGZnYtRlQ2JC1GIzYoRmN2RmRzRmZ2LUZUNiQtRiM2KUZddy1GVDYkLUYjNistRiw2JVElUGhpdEYnRk9GUUZkc0Znd0ZjdUZfeUZbekZib0Zcb0YyRjJGZHNGandGXVtsRlxvRjJGMkZcb0YyRjJGX3BGaHBGYnBGYnBGYnBGYnBGYnBGYnBGYnBGYnBGYnBGYnBGYnBGYHZGYnBGYHVGX3BGaHBGYnBGYnBGYnBGYnBGYnBGYnBGYnBGYHZGYnBGZ3JGX3BGaHBGYnBGYnBGYnBGYnBGYnBGYnBGYnBGY3ZGYnBGNUZmdi1GVDYkLUYjNihGY3ZGZHNGTC1GVDYkLUYjNihGWC1GVDYkLUYjNiVGY3ZGXG9GMkYyRmRzRmJvRlxvRjJGMkZcb0YyRjJGXHlGaHBGYnBGYnBGYnBGYnBGYnBGYnBGYnBGKy1GVDYmLUYjNiVGXnJGXG9GMkYyRmZvRmlvRjVGY3ZGX3BGaHBGYnBGYHZGYnBGZ3JGX3BGXG9GMg==">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</Equation></Text-field>
</Input>
</Group>
<Group hide-input="false" labelreference="L6352" drawlabel="true" applyint="true" applyrational="true" applyexponent="false">
<Input><Text-field prompt="&gt; " style="Maple Input" layout="Normal"><Equation executable="true" style="2D Input" input-equation="" display="LUklbXJvd0c2Iy9JK21vZHVsZW5hbWVHNiJJLFR5cGVzZXR0aW5nR0koX3N5c2xpYkdGJzYlLUkjbWlHRiQ2JVEma2FwcGFGJy8lJ2l0YWxpY0dRJmZhbHNlRicvJSxtYXRodmFyaWFudEdRJ25vcm1hbEYnLyUrZXhlY3V0YWJsZUdGMUYy">LUklbXJvd0c2Iy9JK21vZHVsZW5hbWVHNiJJLFR5cGVzZXR0aW5nR0koX3N5c2xpYkdGJzYlLUkjbWlHRiQ2JVEma2FwcGFGJy8lJ2l0YWxpY0dRJmZhbHNlRicvJSxtYXRodmFyaWFudEdRJ25vcm1hbEYnLyUrZXhlY3V0YWJsZUdGMUYy</Equation></Text-field>
</Input>
<Output><Text-field style="2D Output" layout="Maple Output"><Equation executable="false" style="2D Output" display="LUkobWFjdGlvbkc2Iy9JK21vZHVsZW5hbWVHNiJJLFR5cGVzZXR0aW5nR0koX3N5c2xpYkdGJzYlLUkobWZlbmNlZEdGJDYmLUklbXJvd0dGJDYlLUknbXRhYmxlR0YkNjgtSSRtdHJHRiQ2Ji1JJG10ZEdGJDYoLUYvNiYtSSNtaUdGJDYlUSp+MX4uLn4yNn5GJy8lJ2l0YWxpY0dRJXRydWVGJy8lLG1hdGh2YXJpYW50R1EnaXRhbGljRictSSVtc3ViR0YkNiUtRj02JVEnVmVjdG9yRidGQEZDLUYvNiUtRj02JVEnY29sdW1uRidGQEZDLyUrZm9yZWdyb3VuZEdRKFswLDAsMF1GJy9GRFEnbm9ybWFsRicvJS9zdWJzY3JpcHRzaGlmdEdRIjBGJ0ZRRlQvJSlyb3dhbGlnbkdRIUYnLyUsY29sdW1uYWxpZ25HRmVuLyUrZ3JvdXBhbGlnbkdGZW4vJShyb3dzcGFuR1EiMUYnLyUrY29sdW1uc3BhbkdGXG9GWUZmbkZobi1GNTYmLUY4NigtRi82Ji1GPTYlUSxEYXRhflR5cGU6fkYnRkBGQy1GPTYlUSlhbnl0aGluZ0YnRkBGQ0ZRRlRGWUZmbkZobkZqbkZdb0ZZRmZuRmhuLUY1NiYtRjg2KC1GLzYmLUY9NiVRKlN0b3JhZ2U6fkYnRkBGQy1GPTYlUSxyZWN0YW5ndWxhckYnRkBGQ0ZRRlRGWUZmbkZobkZqbkZdb0ZZRmZuRmhuLUY1NiYtRjg2KC1GLzYmLUY9NiVRKE9yZGVyOn5GJ0ZARkMtRj02JVEuRm9ydHJhbl9vcmRlckYnRkBGQ0ZRRlRGWUZmbkZobkZqbkZdb0ZZRmZuRmhuLyUmYWxpZ25HUSVheGlzRicvRlpRKWJhc2VsaW5lRicvRmduUSdjZW50ZXJGJy9GaW5RJ3xmcmxlZnR8aHJGJy8lL2FsaWdubWVudHNjb3BlR0ZCLyUsY29sdW1ud2lkdGhHUSVhdXRvRicvJSZ3aWR0aEdGYHIvJStyb3dzcGFjaW5nR1EmMS4wZXhGJy8lLmNvbHVtbnNwYWNpbmdHUSYwLjhlbUYnLyUpcm93bGluZXNHUSVub25lRicvJSxjb2x1bW5saW5lc0dGW3MvJSZmcmFtZUdGW3MvJS1mcmFtZXNwYWNpbmdHUSwwLjRlbX4wLjVleEYnLyUqZXF1YWxyb3dzR1EmZmFsc2VGJy8lLWVxdWFsY29sdW1uc0dGZXMvJS1kaXNwbGF5c3R5bGVHRmVzLyUlc2lkZUdRJnJpZ2h0RicvJTBtaW5sYWJlbHNwYWNpbmdHRmhyRlFGVEZULyUlb3BlbkdRIltGJy8lJmNsb3NlR1EiXUYnLyUrYWN0aW9udHlwZUdRLWJyb3dzZXJ0YWJsZUYnLyUpcnRhYmxlaWRHUTUxODQ0Njc0NDA3NDUwMDI3NTcyNkYn">LV9JLFR5cGVzZXR0aW5nRzYkJSpwcm90ZWN0ZWRHSShfc3lzbGliRzYiSSxtcHJpbnRzbGFzaEdGKDYkNyMtSSdSVEFCTEVHRig2KiI1RWRGK1gyV25XPUkpYW55dGhpbmdHRiYmSSdWZWN0b3JHRiU2I0knY29sdW1uR0YoSSxyZWN0YW5ndWxhckdGKEkuRm9ydHJhbl9vcmRlckdGKDciIiIiO0Y4IiNFNyMtRjE2Iy9JJCVpZEdGKEYv</Equation></Text-field>
</Output>
</Group>
<Group hide-input="false" labelreference="L6362" drawlabel="true" applyint="true" applyrational="true" applyexponent="false">
<Input><Text-field prompt="&gt; " style="Maple Input" layout="Normal"><Equation executable="true" style="2D Input" input-equation="" display="LUklbXJvd0c2Iy9JK21vZHVsZW5hbWVHNiJJLFR5cGVzZXR0aW5nR0koX3N5c2xpYkdGJzYmLUkjbW9HRiQ2LVEiI0YnLyUsbWF0aHZhcmlhbnRHUSdub3JtYWxGJy8lJmZlbmNlR1EmZmFsc2VGJy8lKnNlcGFyYXRvckdGNC8lKXN0cmV0Y2h5R0Y0LyUqc3ltbWV0cmljR0Y0LyUobGFyZ2VvcEdGNC8lLm1vdmFibGVsaW1pdHNHRjQvJSdhY2NlbnRHRjQvJSdsc3BhY2VHUSYwLjBlbUYnLyUncnNwYWNlR0ZDLUkjbWlHRiQ2JVE2flZlY3Rvcn5vZn5wYXJhbWV0ZXJzRicvJSdpdGFsaWNHRjRGLy8lK2V4ZWN1dGFibGVHRjRGLw==">LUklbXJvd0c2Iy9JK21vZHVsZW5hbWVHNiJJLFR5cGVzZXR0aW5nR0koX3N5c2xpYkdGJzYmLUkjbW9HRiQ2LVEiI0YnLyUsbWF0aHZhcmlhbnRHUSdub3JtYWxGJy8lJmZlbmNlR1EmZmFsc2VGJy8lKnNlcGFyYXRvckdGNC8lKXN0cmV0Y2h5R0Y0LyUqc3ltbWV0cmljR0Y0LyUobGFyZ2VvcEdGNC8lLm1vdmFibGVsaW1pdHNHRjQvJSdhY2NlbnRHRjQvJSdsc3BhY2VHUSYwLjBlbUYnLyUncnNwYWNlR0ZDLUkjbWlHRiQ2JVE2flZlY3Rvcn5vZn5wYXJhbWV0ZXJzRicvJSdpdGFsaWNHRjRGLy8lK2V4ZWN1dGFibGVHRjRGLw==</Equation></Text-field>
</Input>
</Group><Presentation-Block>
<Group hide-input="false" labelreference="L6341" drawlabel="true">
<Input><Text-field prompt="&gt; " style="Maple Input" layout="Normal"><Equation executable="true" style="2D Input" input-equation="" display="LUklbXJvd0c2Iy9JK21vZHVsZW5hbWVHNiJJLFR5cGVzZXR0aW5nR0koX3N5c2xpYkdGJzYoLUkjbWlHRiQ2JVElcGFyc0YnLyUnaXRhbGljR1EldHJ1ZUYnLyUsbWF0aHZhcmlhbnRHUSdpdGFsaWNGJy1JI21vR0YkNi1RKiZjb2xvbmVxO0YnL0YzUSdub3JtYWxGJy8lJmZlbmNlR1EmZmFsc2VGJy8lKnNlcGFyYXRvckdGPS8lKXN0cmV0Y2h5R0Y9LyUqc3ltbWV0cmljR0Y9LyUobGFyZ2VvcEdGPS8lLm1vdmFibGVsaW1pdHNHRj0vJSdhY2NlbnRHRj0vJSdsc3BhY2VHUSwwLjI3Nzc3NzhlbUYnLyUncnNwYWNlR0ZMLUkobWZlbmNlZEdGJDYmLUYjNiUtRiw2JVEkc2VxRidGL0YyLUZQNiQtRiM2LS1GLDYlUSdpbmRldHNGJ0YvRjItRlA2JC1GIzYkLUYsNiVRJmthcHBhRicvRjBGPUY5RjlGOS1GUDYmLUYjNiQtRiw2JVEiaUYnRi9GMkY5RjkvJSVvcGVuR1EiW0YnLyUmY2xvc2VHUSJdRictRjY2LVEiLEYnRjlGOy9GP0YxRkBGQkZERkZGSC9GS1EmMC4wZW1GJy9GTlEsMC4zMzMzMzMzZW1GJ0Zkby1GNjYtUSI9RidGOUY7Rj5GQEZCRkRGRkZIRkpGTS1JI21uR0YkNiRRIjFGJ0Y5LUY2Ni1RIy4uRidGOUY7Rj5GQEZCRkRGRkZIL0ZLUSwwLjIyMjIyMjJlbUYnL0ZORmJwLUYsNiVRJW5vcHNGJ0YvRjItRlA2JC1GIzYmLUYsNiNRIUYnLUYjNiVGZW5GaG5GOUZpcUY5RjlGOUY5RjlGOS9GaG9RJyZsYW5nO0YnL0ZbcFEnJnJhbmc7RictRjY2LVEiOkYnRjlGO0Y+RkBGQkZERkZGSEZKRk0vJStleGVjdXRhYmxlR0Y9Rjk=">LUklbXJvd0c2Iy9JK21vZHVsZW5hbWVHNiJJLFR5cGVzZXR0aW5nR0koX3N5c2xpYkdGJzYoLUkjbWlHRiQ2JVElcGFyc0YnLyUnaXRhbGljR1EldHJ1ZUYnLyUsbWF0aHZhcmlhbnRHUSdpdGFsaWNGJy1JI21vR0YkNi1RKiZjb2xvbmVxO0YnL0YzUSdub3JtYWxGJy8lJmZlbmNlR1EmZmFsc2VGJy8lKnNlcGFyYXRvckdGPS8lKXN0cmV0Y2h5R0Y9LyUqc3ltbWV0cmljR0Y9LyUobGFyZ2VvcEdGPS8lLm1vdmFibGVsaW1pdHNHRj0vJSdhY2NlbnRHRj0vJSdsc3BhY2VHUSwwLjI3Nzc3NzhlbUYnLyUncnNwYWNlR0ZMLUkobWZlbmNlZEdGJDYmLUYjNiUtRiw2JVEkc2VxRidGL0YyLUZQNiQtRiM2LS1GLDYlUSdpbmRldHNGJ0YvRjItRlA2JC1GIzYkLUYsNiVRJmthcHBhRicvRjBGPUY5RjlGOS1GUDYmLUYjNiQtRiw2JVEiaUYnRi9GMkY5RjkvJSVvcGVuR1EiW0YnLyUmY2xvc2VHUSJdRictRjY2LVEiLEYnRjlGOy9GP0YxRkBGQkZERkZGSC9GS1EmMC4wZW1GJy9GTlEsMC4zMzMzMzMzZW1GJ0Zkby1GNjYtUSI9RidGOUY7Rj5GQEZCRkRGRkZIRkpGTS1JI21uR0YkNiRRIjFGJ0Y5LUY2Ni1RIy4uRidGOUY7Rj5GQEZCRkRGRkZIL0ZLUSwwLjIyMjIyMjJlbUYnL0ZORmJwLUYsNiVRJW5vcHNGJ0YvRjItRlA2JC1GIzYmLUYsNiNRIUYnLUYjNiVGZW5GaG5GOUZpcUY5RjlGOUY5RjlGOS9GaG9RJyZsYW5nO0YnL0ZbcFEnJnJhbmc7RictRjY2LVEiOkYnRjlGO0Y+RkBGQkZERkZGSEZKRk0vJStleGVjdXRhYmxlR0Y9Rjk=</Equation></Text-field>
</Input>
</Group>
<Group view="code" labelreference="L6347" drawlabel="true">
<Input><Text-field prompt="&gt; " style="Maple Input" layout="Normal"><Equation executable="true" style="2D Input" input-equation="" display="LUklbXJvd0c2Iy9JK21vZHVsZW5hbWVHNiJJLFR5cGVzZXR0aW5nR0koX3N5c2xpYkdGJzYmLUkjbW9HRiQ2LVEiI0YnLyUsbWF0aHZhcmlhbnRHUSdub3JtYWxGJy8lJmZlbmNlR1EmZmFsc2VGJy8lKnNlcGFyYXRvckdGNC8lKXN0cmV0Y2h5R0Y0LyUqc3ltbWV0cmljR0Y0LyUobGFyZ2VvcEdGNC8lLm1vdmFibGVsaW1pdHNHRjQvJSdhY2NlbnRHRjQvJSdsc3BhY2VHUSYwLjBlbUYnLyUncnNwYWNlR0ZDLUkjbWlHRiQ2JVFlb35EMX5zdG9yZXN+dGhlfmRlcml2YXRpdmV+bWF0cml4fndoaWNofmlzfmNhbGN1bGF0ZWR+dXNpbmd+cHJvY2VlZHVyZX5EbWF0RicvJSdpdGFsaWNHRjRGLy8lK2V4ZWN1dGFibGVHRjRGLw==">LUklbXJvd0c2Iy9JK21vZHVsZW5hbWVHNiJJLFR5cGVzZXR0aW5nR0koX3N5c2xpYkdGJzYmLUkjbW9HRiQ2LVEiI0YnLyUsbWF0aHZhcmlhbnRHUSdub3JtYWxGJy8lJmZlbmNlR1EmZmFsc2VGJy8lKnNlcGFyYXRvckdGNC8lKXN0cmV0Y2h5R0Y0LyUqc3ltbWV0cmljR0Y0LyUobGFyZ2VvcEdGNC8lLm1vdmFibGVsaW1pdHNHRjQvJSdhY2NlbnRHRjQvJSdsc3BhY2VHUSYwLjBlbUYnLyUncnNwYWNlR0ZDLUkjbWlHRiQ2JVFlb35EMX5zdG9yZXN+dGhlfmRlcml2YXRpdmV+bWF0cml4fndoaWNofmlzfmNhbGN1bGF0ZWR+dXNpbmd+cHJvY2VlZHVyZX5EbWF0RicvJSdpdGFsaWNHRjRGLy8lK2V4ZWN1dGFibGVHRjRGLw==</Equation></Text-field>
</Input>
</Group>
<Group hide-input="false" labelreference="L6344" drawlabel="true">
<Input><Text-field prompt="&gt; " style="Maple Input" layout="Normal"><Equation executable="true" style="2D Input" input-equation="" display="LUklbXJvd0c2Iy9JK21vZHVsZW5hbWVHNiJJLFR5cGVzZXR0aW5nR0koX3N5c2xpYkdGJzYpLUkjbWlHRiQ2JVEjRDFGJy8lJ2l0YWxpY0dRJXRydWVGJy8lLG1hdGh2YXJpYW50R1EnaXRhbGljRictSSNtb0dGJDYtUSomY29sb25lcTtGJy9GM1Enbm9ybWFsRicvJSZmZW5jZUdRJmZhbHNlRicvJSpzZXBhcmF0b3JHRj0vJSlzdHJldGNoeUdGPS8lKnN5bW1ldHJpY0dGPS8lKGxhcmdlb3BHRj0vJS5tb3ZhYmxlbGltaXRzR0Y9LyUnYWNjZW50R0Y9LyUnbHNwYWNlR1EsMC4yNzc3Nzc4ZW1GJy8lJ3JzcGFjZUdGTC1GLDYlUSVEbWF0RidGL0YyLUkobWZlbmNlZEdGJDYkLUYjNictRiw2JVEma2FwcGFGJy9GMEY9RjktRjY2LVEiLEYnRjlGOy9GP0YxRkBGQkZERkZGSC9GS1EmMC4wZW1GJy9GTlEsMC4zMzMzMzMzZW1GJy1GLDYlUSVwYXJzRidGL0YyLyUrZXhlY3V0YWJsZUdGPUY5RjktRjY2LVEiOkYnRjlGO0Y+RkBGQkZERkZGSEZKRk1GYG9GOQ==">LUklbXJvd0c2Iy9JK21vZHVsZW5hbWVHNiJJLFR5cGVzZXR0aW5nR0koX3N5c2xpYkdGJzYpLUkjbWlHRiQ2JVEjRDFGJy8lJ2l0YWxpY0dRJXRydWVGJy8lLG1hdGh2YXJpYW50R1EnaXRhbGljRictSSNtb0dGJDYtUSomY29sb25lcTtGJy9GM1Enbm9ybWFsRicvJSZmZW5jZUdRJmZhbHNlRicvJSpzZXBhcmF0b3JHRj0vJSlzdHJldGNoeUdGPS8lKnN5bW1ldHJpY0dGPS8lKGxhcmdlb3BHRj0vJS5tb3ZhYmxlbGltaXRzR0Y9LyUnYWNjZW50R0Y9LyUnbHNwYWNlR1EsMC4yNzc3Nzc4ZW1GJy8lJ3JzcGFjZUdGTC1GLDYlUSVEbWF0RidGL0YyLUkobWZlbmNlZEdGJDYkLUYjNictRiw2JVEma2FwcGFGJy9GMEY9RjktRjY2LVEiLEYnRjlGOy9GP0YxRkBGQkZERkZGSC9GS1EmMC4wZW1GJy9GTlEsMC4zMzMzMzMzZW1GJy1GLDYlUSVwYXJzRidGL0YyLyUrZXhlY3V0YWJsZUdGPUY5RjktRjY2LVEiOkYnRjlGO0Y+RkBGQkZERkZGSEZKRk1GYG9GOQ==</Equation></Text-field>
</Input>
</Group>
<Group view="code" labelreference="L6353" drawlabel="true">
<Input><Text-field prompt="&gt; " style="Maple Input" layout="Normal"><Equation executable="true" style="2D Input" input-equation="" display="LUklbXJvd0c2Iy9JK21vZHVsZW5hbWVHNiJJLFR5cGVzZXR0aW5nR0koX3N5c2xpYkdGJzYmLUkjbW9HRiQ2LVEiI0YnLyUsbWF0aHZhcmlhbnRHUSdub3JtYWxGJy8lJmZlbmNlR1EmZmFsc2VGJy8lKnNlcGFyYXRvckdGNC8lKXN0cmV0Y2h5R0Y0LyUqc3ltbWV0cmljR0Y0LyUobGFyZ2VvcEdGNC8lLm1vdmFibGVsaW1pdHNHRjQvJSdhY2NlbnRHRjQvJSdsc3BhY2VHUSYwLjBlbUYnLyUncnNwYWNlR0ZDLUkjbWlHRiQ2JVFkXGx+cn5zdG9yZXN+dGhlfm1vZGVsfnJhbmssfndoaWNofmlzfmNhbGN1bGF0ZWR+dXNpbmd+TWFwbGUnc35pbnRyaW5zaWN+cHJvY2VlZHVyZX5yYW5rLn5kfnN0b3Jlc350aGV+ZGVmaWNlbmN5LH50aGV+ZGlmZmVyZW5jZX5iZXR3ZWVufnRoZX5udW1iZXJ+b2Z+cGFyYW1ldGVyc35hbmR+dGhlfnJhbmsufkF+ZGVmaWNlbmN5fm9mfm9uZX5vcn5tb3JlfmluZGljYXRlc350aGV+bW9kZWx+aXN+cGFyYW1ldGVyfnJlZHVuZGFudCx+c29+dGhpc35tb2RlbH5pc35wYXJhbWV0ZXJ+cmVkdW5kYW50LkYnLyUnaXRhbGljR0Y0Ri8vJStleGVjdXRhYmxlR0Y0Ri8=">LUklbXJvd0c2Iy9JK21vZHVsZW5hbWVHNiJJLFR5cGVzZXR0aW5nR0koX3N5c2xpYkdGJzYmLUkjbW9HRiQ2LVEiI0YnLyUsbWF0aHZhcmlhbnRHUSdub3JtYWxGJy8lJmZlbmNlR1EmZmFsc2VGJy8lKnNlcGFyYXRvckdGNC8lKXN0cmV0Y2h5R0Y0LyUqc3ltbWV0cmljR0Y0LyUobGFyZ2VvcEdGNC8lLm1vdmFibGVsaW1pdHNHRjQvJSdhY2NlbnRHRjQvJSdsc3BhY2VHUSYwLjBlbUYnLyUncnNwYWNlR0ZDLUkjbWlHRiQ2JVFkXGx+cn5zdG9yZXN+dGhlfm1vZGVsfnJhbmssfndoaWNofmlzfmNhbGN1bGF0ZWR+dXNpbmd+TWFwbGUnc35pbnRyaW5zaWN+cHJvY2VlZHVyZX5yYW5rLn5kfnN0b3Jlc350aGV+ZGVmaWNlbmN5LH50aGV+ZGlmZmVyZW5jZX5iZXR3ZWVufnRoZX5udW1iZXJ+b2Z+cGFyYW1ldGVyc35hbmR+dGhlfnJhbmsufkF+ZGVmaWNlbmN5fm9mfm9uZX5vcn5tb3JlfmluZGljYXRlc350aGV+bW9kZWx+aXN+cGFyYW1ldGVyfnJlZHVuZGFudCx+c29+dGhpc35tb2RlbH5pc35wYXJhbWV0ZXJ+cmVkdW5kYW50LkYnLyUnaXRhbGljR0Y0Ri8vJStleGVjdXRhYmxlR0Y0Ri8=</Equation></Text-field>
</Input>
</Group>
<Group hide-input="false" labelreference="L6349" drawlabel="true">
<Input><Text-field prompt="&gt; " style="Maple Input" layout="Normal"><Equation executable="true" style="2D Input" input-equation="" display="LUklbXJvd0c2Iy9JK21vZHVsZW5hbWVHNiJJLFR5cGVzZXR0aW5nR0koX3N5c2xpYkdGJzYwLUkjbWlHRiQ2JVEickYnLyUnaXRhbGljR1EldHJ1ZUYnLyUsbWF0aHZhcmlhbnRHUSdpdGFsaWNGJy1JI21vR0YkNi1RKiZjb2xvbmVxO0YnL0YzUSdub3JtYWxGJy8lJmZlbmNlR1EmZmFsc2VGJy8lKnNlcGFyYXRvckdGPS8lKXN0cmV0Y2h5R0Y9LyUqc3ltbWV0cmljR0Y9LyUobGFyZ2VvcEdGPS8lLm1vdmFibGVsaW1pdHNHRj0vJSdhY2NlbnRHRj0vJSdsc3BhY2VHUSwwLjI3Nzc3NzhlbUYnLyUncnNwYWNlR0ZMLUYsNiVRJVJhbmtGJ0YvRjItSShtZmVuY2VkR0YkNiQtRiM2JS1GLDYlUSNEMUYnRi9GMi8lK2V4ZWN1dGFibGVHRj1GOUY5LUY2Ni1RIjtGJ0Y5RjsvRj9GMUZARkJGREZGRkgvRktRJjAuMGVtRidGTS1GLDYlUSJkRidGL0YyRjUtRiw2JVEqRGltZW5zaW9uRidGL0YyLUZTNiQtRiM2JS1GLDYlUSVwYXJzRidGL0YyRlpGOUY5LUY2Ni1RKCZtaW51cztGJ0Y5RjtGPkZARkJGREZGRkgvRktRLDAuMjIyMjIyMmVtRicvRk5GXXBGK0ZmbkZaRjk=">LUklbXJvd0c2Iy9JK21vZHVsZW5hbWVHNiJJLFR5cGVzZXR0aW5nR0koX3N5c2xpYkdGJzYwLUkjbWlHRiQ2JVEickYnLyUnaXRhbGljR1EldHJ1ZUYnLyUsbWF0aHZhcmlhbnRHUSdpdGFsaWNGJy1JI21vR0YkNi1RKiZjb2xvbmVxO0YnL0YzUSdub3JtYWxGJy8lJmZlbmNlR1EmZmFsc2VGJy8lKnNlcGFyYXRvckdGPS8lKXN0cmV0Y2h5R0Y9LyUqc3ltbWV0cmljR0Y9LyUobGFyZ2VvcEdGPS8lLm1vdmFibGVsaW1pdHNHRj0vJSdhY2NlbnRHRj0vJSdsc3BhY2VHUSwwLjI3Nzc3NzhlbUYnLyUncnNwYWNlR0ZMLUYsNiVRJVJhbmtGJ0YvRjItSShtZmVuY2VkR0YkNiQtRiM2JS1GLDYlUSNEMUYnRi9GMi8lK2V4ZWN1dGFibGVHRj1GOUY5LUY2Ni1RIjtGJ0Y5RjsvRj9GMUZARkJGREZGRkgvRktRJjAuMGVtRidGTS1GLDYlUSJkRidGL0YyRjUtRiw2JVEqRGltZW5zaW9uRidGL0YyLUZTNiQtRiM2JS1GLDYlUSVwYXJzRidGL0YyRlpGOUY5LUY2Ni1RKCZtaW51cztGJ0Y5RjtGPkZARkJGREZGRkgvRktRLDAuMjIyMjIyMmVtRicvRk5GXXBGK0ZmbkZaRjk=</Equation></Text-field>
</Input>
<Output><Text-field style="2D Output" layout="Maple Output"><Equation executable="false" style="2D Output" display="LUklbXJvd0c2Iy9JK21vZHVsZW5hbWVHNiJJLFR5cGVzZXR0aW5nR0koX3N5c2xpYkdGJzYmLUkjbWlHRiQ2JVEickYnLyUnaXRhbGljR1EldHJ1ZUYnLyUsbWF0aHZhcmlhbnRHUSdpdGFsaWNGJy1JI21vR0YkNi1RKSZBc3NpZ247RicvRjNRJ25vcm1hbEYnLyUmZmVuY2VHUSZmYWxzZUYnLyUqc2VwYXJhdG9yR0Y9LyUpc3RyZXRjaHlHRj0vJSpzeW1tZXRyaWNHRj0vJShsYXJnZW9wR0Y9LyUubW92YWJsZWxpbWl0c0dGPS8lJ2FjY2VudEdGPS8lJ2xzcGFjZUdRLDAuMjc3Nzc3OGVtRicvJSdyc3BhY2VHRkwtSSNtbkdGJDYkUSMxMUYnRjlGOQ==">LV9JLFR5cGVzZXR0aW5nRzYkJSpwcm90ZWN0ZWRHSShfc3lzbGliRzYiSSxtcHJpbnRzbGFzaEdGKDYkNyM+SSJyR0YoIiM2NyNGLg==</Equation></Text-field>
</Output>
<Output><Text-field style="2D Output" layout="Maple Output"><Equation executable="false" style="2D Output" display="LUklbXJvd0c2Iy9JK21vZHVsZW5hbWVHNiJJLFR5cGVzZXR0aW5nR0koX3N5c2xpYkdGJzYmLUkjbWlHRiQ2JVEiZEYnLyUnaXRhbGljR1EldHJ1ZUYnLyUsbWF0aHZhcmlhbnRHUSdpdGFsaWNGJy1JI21vR0YkNi1RKSZBc3NpZ247RicvRjNRJ25vcm1hbEYnLyUmZmVuY2VHUSZmYWxzZUYnLyUqc2VwYXJhdG9yR0Y9LyUpc3RyZXRjaHlHRj0vJSpzeW1tZXRyaWNHRj0vJShsYXJnZW9wR0Y9LyUubW92YWJsZWxpbWl0c0dGPS8lJ2FjY2VudEdGPS8lJ2xzcGFjZUdRLDAuMjc3Nzc3OGVtRicvJSdyc3BhY2VHRkwtSSNtbkdGJDYkUSI3RidGOUY5">LV9JLFR5cGVzZXR0aW5nRzYkJSpwcm90ZWN0ZWRHSShfc3lzbGliRzYiSSxtcHJpbnRzbGFzaEdGKDYkNyM+SSJkR0YoIiIoNyNGLg==</Equation></Text-field>
</Output>
</Group></Presentation-Block>
<Group hide-input="false" labelreference="L6357" drawlabel="true" applyint="true" applyrational="true" applyexponent="false">
<Input><Text-field prompt="&gt; " style="Maple Input" layout="Normal"><Equation executable="true" style="2D Input" input-equation="" display="LUklbXJvd0c2Iy9JK21vZHVsZW5hbWVHNiJJLFR5cGVzZXR0aW5nR0koX3N5c2xpYkdGJzYlLUkjbWlHRiQ2I1EhRicvJStleGVjdXRhYmxlR1EmZmFsc2VGJy8lLG1hdGh2YXJpYW50R1Enbm9ybWFsRic=">JSFH</Equation></Text-field>
</Input>
</Group>
<Group labelreference="L6345" drawlabel="true" applyint="true" applyrational="true" applyexponent="false">
<Input><Text-field prompt="&gt; " style="Maple Input" layout="Normal"><Equation executable="true" style="2D Input" input-equation="" display="LUklbXJvd0c2Iy9JK21vZHVsZW5hbWVHNiJJLFR5cGVzZXR0aW5nR0koX3N5c2xpYkdGJzYmLUkjbW9HRiQ2LVEiI0YnLyUsbWF0aHZhcmlhbnRHUSdub3JtYWxGJy8lJmZlbmNlR1EmZmFsc2VGJy8lKnNlcGFyYXRvckdGNC8lKXN0cmV0Y2h5R0Y0LyUqc3ltbWV0cmljR0Y0LyUobGFyZ2VvcEdGNC8lLm1vdmFibGVsaW1pdHNHRjQvJSdhY2NlbnRHRjQvJSdsc3BhY2VHUSYwLjBlbUYnLyUncnNwYWNlR0ZDLUkjbWlHRiQ2JVFUflRyaWVzfnRvfmZpbmR+dGhlfmVzdGltYWJsZX5wYXJhbWV0ZXJ+Y29tYmluYXRpb25zRicvJSdpdGFsaWNHRjRGLy8lK2V4ZWN1dGFibGVHRjRGLw==">LUklbXJvd0c2Iy9JK21vZHVsZW5hbWVHNiJJLFR5cGVzZXR0aW5nR0koX3N5c2xpYkdGJzYmLUkjbW9HRiQ2LVEiI0YnLyUsbWF0aHZhcmlhbnRHUSdub3JtYWxGJy8lJmZlbmNlR1EmZmFsc2VGJy8lKnNlcGFyYXRvckdGNC8lKXN0cmV0Y2h5R0Y0LyUqc3ltbWV0cmljR0Y0LyUobGFyZ2VvcEdGNC8lLm1vdmFibGVsaW1pdHNHRjQvJSdhY2NlbnRHRjQvJSdsc3BhY2VHUSYwLjBlbUYnLyUncnNwYWNlR0ZDLUkjbWlHRiQ2JVFUflRyaWVzfnRvfmZpbmR+dGhlfmVzdGltYWJsZX5wYXJhbWV0ZXJ+Y29tYmluYXRpb25zRicvJSdpdGFsaWNHRjRGLy8lK2V4ZWN1dGFibGVHRjRGLw==</Equation></Text-field>
</Input>
</Group>
<Group hide-input="false" labelreference="L6350" drawlabel="true" applyint="true" applyrational="true" applyexponent="false">
<Input><Text-field prompt="&gt; " style="Maple Input" layout="Normal"><Equation executable="true" style="2D Input" input-equation="" display="LUklbXJvd0c2Iy9JK21vZHVsZW5hbWVHNiJJLFR5cGVzZXR0aW5nR0koX3N5c2xpYkdGJzYnLUkjbWlHRiQ2JVEnRXN0cGFyRicvJSdpdGFsaWNHUSV0cnVlRicvJSxtYXRodmFyaWFudEdRJ2l0YWxpY0YnLUkobWZlbmNlZEdGJDYkLUYjNiktRiw2JVEjRDFGJ0YvRjItSSNtb0dGJDYtUSIsRicvRjNRJ25vcm1hbEYnLyUmZmVuY2VHUSZmYWxzZUYnLyUqc2VwYXJhdG9yR0YxLyUpc3RyZXRjaHlHRkUvJSpzeW1tZXRyaWNHRkUvJShsYXJnZW9wR0ZFLyUubW92YWJsZWxpbWl0c0dGRS8lJ2FjY2VudEdGRS8lJ2xzcGFjZUdRJjAuMGVtRicvJSdyc3BhY2VHUSwwLjMzMzMzMzNlbUYnLUYsNiVRJXBhcnNGJ0YvRjJGPS1JI21uR0YkNiRRIjBGJ0ZBLyUrZXhlY3V0YWJsZUdGRUZBRkEtRj42LVEiO0YnRkFGQ0ZGRkhGSkZMRk5GUEZSL0ZWUSwwLjI3Nzc3NzhlbUYnRmluRkE=">LUklbXJvd0c2Iy9JK21vZHVsZW5hbWVHNiJJLFR5cGVzZXR0aW5nR0koX3N5c2xpYkdGJzYnLUkjbWlHRiQ2JVEnRXN0cGFyRicvJSdpdGFsaWNHUSV0cnVlRicvJSxtYXRodmFyaWFudEdRJ2l0YWxpY0YnLUkobWZlbmNlZEdGJDYkLUYjNiktRiw2JVEjRDFGJ0YvRjItSSNtb0dGJDYtUSIsRicvRjNRJ25vcm1hbEYnLyUmZmVuY2VHUSZmYWxzZUYnLyUqc2VwYXJhdG9yR0YxLyUpc3RyZXRjaHlHRkUvJSpzeW1tZXRyaWNHRkUvJShsYXJnZW9wR0ZFLyUubW92YWJsZWxpbWl0c0dGRS8lJ2FjY2VudEdGRS8lJ2xzcGFjZUdRJjAuMGVtRicvJSdyc3BhY2VHUSwwLjMzMzMzMzNlbUYnLUYsNiVRJXBhcnNGJ0YvRjJGPS1JI21uR0YkNiRRIjBGJ0ZBLyUrZXhlY3V0YWJsZUdGRUZBRkEtRj42LVEiO0YnRkFGQ0ZGRkhGSkZMRk5GUEZSL0ZWUSwwLjI3Nzc3NzhlbUYnRmluRkE=</Equation></Text-field>
</Input>
<Output><Text-field style="2D Output" layout="Maple Output"><Equation executable="false" style="2D Output" display="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">PCMvLUkiZkc2IjY0JkkiQUc2IjYlIiIiIiIiIiIiJkkiQUc2IjYlIiIiIiIiIiIjJkkiQUc2IjYlIiIiIiIiIiIkJkkiQUc2IjYlIiIiIiIjIiIiJkkiQUc2IjYlIiIiIiIjIiIjJkkiQUc2IjYlIiIiIiIjIiIkJkkiQUc2IjYlIiIiIiIkIiIiJkkiQUc2IjYlIiIiIiIkIiIjJkkiQUc2IjYlIiIiIiIkIiIkJkkiQUc2IjYlIiIjIiIiIiIjJkkiQUc2IjYlIiIjIiIiIiIkJkkiQUc2IjYlIiIjIiIjIiIjJkkiQUc2IjYlIiIjIiIjIiIkJkkiQUc2IjYlIiIjIiIkIiIjJkkiQUc2IjYlIiIjIiIkIiIkJkknbGFtYmRhRzYiNiMiIiMmSSdsYW1iZGFHNiI2IyIiJCZJJ2xhbWJkYUc2IjYjIiIlLUkkX0YxRzYiNi0mSSJBRzYiNiUiIiIiIiIiIiImSSJBRzYiNiUiIiIiIiIiIiMmSSJBRzYiNiUiIiIiIiIiIiQqJiZJIkFHNiI2JSIiIiIiIyIiIiIiIiZJIkFHNiI2JSIiIyIiIiIiIyIiIiomJkkiQUc2IjYlIiIiIiIjIiIjIiIiJkkiQUc2IjYlIiIjIiIiIiIkIiIiKigmSSJBRzYiNiUiIiIiIiMiIiIiIiImSSJBRzYiNiUiIiMiIiMiIiMiIiImSSJBRzYiNiUiIiIiIiMiIiMhIiIqKCZJIkFHNiI2JSIiIiIiIyIiIiIiIiZJIkFHNiI2JSIiIyIiJCIiIyIiIiZJIkFHNiI2JSIiIiIiJCIiIyEiIiooJkkiQUc2IjYlIiIiIiIjIiIjIiIiJkkiQUc2IjYlIiIjIiIkIiIkIiIiJkkiQUc2IjYlIiIiIiIkIiIkISIiKiYmSSJBRzYiNiUiIiIiIiQiIiIiIiImSSdsYW1iZGFHNiI2IyIiIyIiIiomJkkiQUc2IjYlIiIiIiIkIiIjIiIiJkknbGFtYmRhRzYiNiMiIiQiIiIqJiZJIkFHNiI2JSIiIiIiJCIiJCIiIiZJJ2xhbWJkYUc2IjYjIiIlIiIi</Equation></Text-field>
</Output>
</Group>
<Group labelreference="L6348" drawlabel="true" applyint="true" applyrational="true" applyexponent="false">
<Input><Text-field prompt="&gt; " style="Maple Input" layout="Normal"><Equation executable="true" style="2D Input" input-equation="" display="LUklbXJvd0c2Iy9JK21vZHVsZW5hbWVHNiJJLFR5cGVzZXR0aW5nR0koX3N5c2xpYkdGJzYmLUkjbW9HRiQ2LVEiI0YnLyUsbWF0aHZhcmlhbnRHUSdub3JtYWxGJy8lJmZlbmNlR1EmZmFsc2VGJy8lKnNlcGFyYXRvckdGNC8lKXN0cmV0Y2h5R0Y0LyUqc3ltbWV0cmljR0Y0LyUobGFyZ2VvcEdGNC8lLm1vdmFibGVsaW1pdHNHRjQvJSdhY2NlbnRHRjQvJSdsc3BhY2VHUSYwLjBlbUYnLyUncnNwYWNlR0ZDLUkjbWlHRiQ2JVE0flJlcGFyYW1ldGVyaXNhdGlvbkYnLyUnaXRhbGljR1EldHJ1ZUYnL0YwUSdpdGFsaWNGJy8lK2V4ZWN1dGFibGVHRjRGLw==">LUklbXJvd0c2Iy9JK21vZHVsZW5hbWVHNiJJLFR5cGVzZXR0aW5nR0koX3N5c2xpYkdGJzYmLUkjbW9HRiQ2LVEiI0YnLyUsbWF0aHZhcmlhbnRHUSdub3JtYWxGJy8lJmZlbmNlR1EmZmFsc2VGJy8lKnNlcGFyYXRvckdGNC8lKXN0cmV0Y2h5R0Y0LyUqc3ltbWV0cmljR0Y0LyUobGFyZ2VvcEdGNC8lLm1vdmFibGVsaW1pdHNHRjQvJSdhY2NlbnRHRjQvJSdsc3BhY2VHUSYwLjBlbUYnLyUncnNwYWNlR0ZDLUkjbWlHRiQ2JVE0flJlcGFyYW1ldGVyaXNhdGlvbkYnLyUnaXRhbGljR1EldHJ1ZUYnL0YwUSdpdGFsaWNGJy8lK2V4ZWN1dGFibGVHRjRGLw==</Equation></Text-field>
</Input>
</Group>
<Group hide-input="false" labelreference="L6354" drawlabel="true" applyint="true" applyrational="true" applyexponent="false">
<Input><Text-field prompt="&gt; " style="Maple Input" layout="Normal"><Equation executable="true" style="2D Input" input-equation="" display="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">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</Equation></Text-field>
</Input>
</Group>
<Group hide-input="false" labelreference="L6342" drawlabel="true" applyint="true" applyrational="true" applyexponent="false">
<Output><Text-field style="2D Output" layout="Maple Output"><Equation executable="false" style="2D Output" display="LUklbXJvd0c2Iy9JK21vZHVsZW5hbWVHNiJJLFR5cGVzZXR0aW5nR0koX3N5c2xpYkdGJzYmLUkjbWlHRiQ2I1EhRicvJStmb3JlZ3JvdW5kR1EoWzAsMCwwXUYnLyUpcmVhZG9ubHlHUSZmYWxzZUYnLyUsbWF0aHZhcmlhbnRHUSdub3JtYWxGJw==">JSFH</Equation></Text-field>
</Output>
</Group>
<Group hide-input="false" labelreference="L6359" drawlabel="true" applyint="true" applyrational="true" applyexponent="false">
<Input><Text-field prompt="&gt; " style="Maple Input" layout="Normal"><Equation executable="true" style="2D Input" input-equation="" display="LUklbXJvd0c2Iy9JK21vZHVsZW5hbWVHNiJJLFR5cGVzZXR0aW5nR0koX3N5c2xpYkdGJzYoLUkjbWlHRiQ2JVEjQUFGJy8lJ2l0YWxpY0dRJXRydWVGJy8lLG1hdGh2YXJpYW50R1EnaXRhbGljRictSSNtb0dGJDYtUSomY29sb25lcTtGJy9GM1Enbm9ybWFsRicvJSZmZW5jZUdRJmZhbHNlRicvJSpzZXBhcmF0b3JHRj0vJSlzdHJldGNoeUdGPS8lKnN5bW1ldHJpY0dGPS8lKGxhcmdlb3BHRj0vJS5tb3ZhYmxlbGltaXRzR0Y9LyUnYWNjZW50R0Y9LyUnbHNwYWNlR1EsMC4yNzc3Nzc4ZW1GJy8lJ3JzcGFjZUdGTC1GLDYlUSZzb2x2ZUYnRi9GMi1JKG1mZW5jZWRHRiQ2JC1GIzYnLUZTNiYtRiM2Ji1GLDYlUSRzZXFGJ0YvRjItRlM2JC1GIzYwLUYsNiVRInNGJ0YvRjItRlM2Ji1GIzYlLUYsNiVRImlGJ0YvRjIvJStleGVjdXRhYmxlR0Y9RjlGOS8lJW9wZW5HUSJbRicvJSZjbG9zZUdRIl1GJy1GNjYtUSI9RidGOUY7Rj5GQEZCRkRGRkZIRkpGTS1GLDYlUSNzc0YnRi9GMkZfby1GNjYtUSIsRidGOUY7L0Y/RjFGQEZCRkRGRkZIL0ZLUSYwLjBlbUYnL0ZOUSwwLjMzMzMzMzNlbUYnRmNvRl5wLUkjbW5HRiQ2JFEiMUYnRjktRjY2LVEjLi5GJ0Y5RjtGPkZARkJGREZGRkgvRktRLDAuMjIyMjIyMmVtRicvRk5GaXAtRiw2JVEqRGltZW5zaW9uRidGL0YyLUZTNiQtRiM2JUZcb0Zmb0Y5RjlGZm9GOUY5RmZvRjlGOS9GaW9RInxmckYnL0ZccFEifGhyRidGZHAtRlM2Ji1GIzY8LUYsNiVRIkFGJ0YvRjItRlM2Ji1GIzYpRlxxRmRwRlxxRmRwRlxxRmZvRjlGOUZob0ZbcEZkcEZlci1GUzYmLUYjNilGXHFGZHBGXHFGZHAtRl1xNiRRIjJGJ0Y5RmZvRjlGOUZob0ZbcEZkcC1JJW1zdWJHRiQ2JUZlci1GIzYsRmBzLUY2Ni1RKCZjb21tYTtGJ0Y5RjtGZ3BGQEZCRkRGRkZIRmhwRmpwRlxxRmhzRmBzLyUrZm9yZWdyb3VuZEdRKlswLDAsMjU1XUYnRmZvLyUpcmVhZG9ubHlHRjEvJTBmb250X3N0eWxlX25hbWVHUSoyRH5PdXRwdXRGJ0Y5LyUvc3Vic2NyaXB0c2hpZnRHUSIwRidGZHAtRmRzNiVGZXItRiM2LEZccUZocy1GXXE2JFEiM0YnRjlGaHNGXHFGW3RGZm9GXnRGYHRGOUZjdEZkcC1GZHM2JUZlci1GIzYsRlxxRmhzRmp0RmhzRmBzRlt0RmZvRl50RmB0RjlGY3RGZHAtRmRzNiVGZXItRiM2LEZgc0Zoc0ZqdEZoc0Zgc0ZbdEZmb0ZedEZgdEY5RmN0RmRwLUZkczYlRmVyLUYjNihGXHFGaHNGXHFGaHNGanRGOUZjdEZkcC1GZHM2JUZlci1GIzYoRmBzRmhzRlxxRmhzRmp0RjlGY3RGZHAtRmRzNiVGZXItRiM2KEZccUZoc0ZqdEZoc0ZqdEY5RmN0RmRwLUZkczYlRmVyLUYjNihGYHNGaHNGanRGaHNGanRGOUZjdEZkcC1GIzYkLUZkczYlRmVyLUYjNihGYHNGaHNGYHNGaHNGYHNGOUZjdEY5LUYsNiNRIUYnRmZvRjlGOUZdckZfckZmb0Y5RjlGZm9GOQ==">LUklbXJvd0c2Iy9JK21vZHVsZW5hbWVHNiJJLFR5cGVzZXR0aW5nR0koX3N5c2xpYkdGJzYoLUkjbWlHRiQ2JVEjQUFGJy8lJ2l0YWxpY0dRJXRydWVGJy8lLG1hdGh2YXJpYW50R1EnaXRhbGljRictSSNtb0dGJDYtUSomY29sb25lcTtGJy9GM1Enbm9ybWFsRicvJSZmZW5jZUdRJmZhbHNlRicvJSpzZXBhcmF0b3JHRj0vJSlzdHJldGNoeUdGPS8lKnN5bW1ldHJpY0dGPS8lKGxhcmdlb3BHRj0vJS5tb3ZhYmxlbGltaXRzR0Y9LyUnYWNjZW50R0Y9LyUnbHNwYWNlR1EsMC4yNzc3Nzc4ZW1GJy8lJ3JzcGFjZUdGTC1GLDYlUSZzb2x2ZUYnRi9GMi1JKG1mZW5jZWRHRiQ2JC1GIzYnLUZTNiYtRiM2Ji1GLDYlUSRzZXFGJ0YvRjItRlM2JC1GIzYwLUYsNiVRInNGJ0YvRjItRlM2Ji1GIzYlLUYsNiVRImlGJ0YvRjIvJStleGVjdXRhYmxlR0Y9RjlGOS8lJW9wZW5HUSJbRicvJSZjbG9zZUdRIl1GJy1GNjYtUSI9RidGOUY7Rj5GQEZCRkRGRkZIRkpGTS1GLDYlUSNzc0YnRi9GMkZfby1GNjYtUSIsRidGOUY7L0Y/RjFGQEZCRkRGRkZIL0ZLUSYwLjBlbUYnL0ZOUSwwLjMzMzMzMzNlbUYnRmNvRl5wLUkjbW5HRiQ2JFEiMUYnRjktRjY2LVEjLi5GJ0Y5RjtGPkZARkJGREZGRkgvRktRLDAuMjIyMjIyMmVtRicvRk5GaXAtRiw2JVEqRGltZW5zaW9uRidGL0YyLUZTNiQtRiM2JUZcb0Zmb0Y5RjlGZm9GOUY5RmZvRjlGOS9GaW9RInxmckYnL0ZccFEifGhyRidGZHAtRlM2Ji1GIzY8LUYsNiVRIkFGJ0YvRjItRlM2Ji1GIzYpRlxxRmRwRlxxRmRwRlxxRmZvRjlGOUZob0ZbcEZkcEZlci1GUzYmLUYjNilGXHFGZHBGXHFGZHAtRl1xNiRRIjJGJ0Y5RmZvRjlGOUZob0ZbcEZkcC1JJW1zdWJHRiQ2JUZlci1GIzYsRmBzLUY2Ni1RKCZjb21tYTtGJ0Y5RjtGZ3BGQEZCRkRGRkZIRmhwRmpwRlxxRmhzRmBzLyUrZm9yZWdyb3VuZEdRKlswLDAsMjU1XUYnRmZvLyUpcmVhZG9ubHlHRjEvJTBmb250X3N0eWxlX25hbWVHUSoyRH5PdXRwdXRGJ0Y5LyUvc3Vic2NyaXB0c2hpZnRHUSIwRidGZHAtRmRzNiVGZXItRiM2LEZccUZocy1GXXE2JFEiM0YnRjlGaHNGXHFGW3RGZm9GXnRGYHRGOUZjdEZkcC1GZHM2JUZlci1GIzYsRlxxRmhzRmp0RmhzRmBzRlt0RmZvRl50RmB0RjlGY3RGZHAtRmRzNiVGZXItRiM2LEZgc0Zoc0ZqdEZoc0Zgc0ZbdEZmb0ZedEZgdEY5RmN0RmRwLUZkczYlRmVyLUYjNihGXHFGaHNGXHFGaHNGanRGOUZjdEZkcC1GZHM2JUZlci1GIzYoRmBzRmhzRlxxRmhzRmp0RjlGY3RGZHAtRmRzNiVGZXItRiM2KEZccUZoc0ZqdEZoc0ZqdEY5RmN0RmRwLUZkczYlRmVyLUYjNihGYHNGaHNGanRGaHNGanRGOUZjdEZkcC1GIzYkLUZkczYlRmVyLUYjNihGYHNGaHNGYHNGaHNGYHNGOUZjdEY5LUYsNiNRIUYnRmZvRjlGOUZdckZfckZmb0Y5RjlGZm9GOQ==</Equation></Text-field>
</Input>
<Output><Text-field style="2D Output" layout="Maple Output"><Equation executable="false" style="2D Output" display="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">LV9JLFR5cGVzZXR0aW5nRzYkJSpwcm90ZWN0ZWRHSShfc3lzbGliRzYiSSxtcHJpbnRzbGFzaEdGKDYkNyM+SSNBQUdGKDwtLyZJIkFHRig2JSIiIkYzRjMmSSNzc0dGKDYjRjMvJkYxNiVGM0YzIiIjJkY1NiNGOi8mRjE2JUYzRjMiIiQmRjU2IyIiKC8mRjE2JUYzRkBGMyomJkY1NiMiIiVGMyZJJ2xhbWJkYUdGKEY8ISIiLyZGMTYlRjNGQEY6KiYmRjU2IyIiJkYzJkZMNiNGQEZNLyZGMTYlRjNGQEZAKiYmRjU2IyIiKkYzJkZMRklGTS8mRjE2JUY6RjNGOiomJkY1RlZGMyZGMTYlRjNGOkYzRk0vJkYxNiVGOkYzRkAqJiZGNTYjIiIpRjMmRjE2JUYzRjpGOkZNLyZGMTYlRjpGOkY6KigmRjU2IyIjNkYzRmdvRjNGXm9GTS8mRjE2JUY6RkBGOioqJkY1NiMiIidGM0ZSRjNGXm9GTUZVRk0vJkYxNiVGOkZARkAqKiZGNTYjIiM1RjNGZW5GM0Znb0ZNRmhuRk03I0Yu</Equation></Text-field>
</Output>
</Group>
<Group hide-input="false" labelreference="L6358" drawlabel="true" applyint="true" applyrational="true" applyexponent="false">
<Input><Text-field prompt="&gt; " style="Maple Input" layout="Normal"><Equation executable="true" style="2D Input" input-equation="" display="LUklbXJvd0c2Iy9JK21vZHVsZW5hbWVHNiJJLFR5cGVzZXR0aW5nR0koX3N5c2xpYkdGJzYrLUkjbWlHRiQ2JVEoa2FwcGFzMkYnLyUnaXRhbGljR1EldHJ1ZUYnLyUsbWF0aHZhcmlhbnRHUSdpdGFsaWNGJy1JI21vR0YkNi1RKiZjb2xvbmVxO0YnL0YzUSdub3JtYWxGJy8lJmZlbmNlR1EmZmFsc2VGJy8lKnNlcGFyYXRvckdGPS8lKXN0cmV0Y2h5R0Y9LyUqc3ltbWV0cmljR0Y9LyUobGFyZ2VvcEdGPS8lLm1vdmFibGVsaW1pdHNHRj0vJSdhY2NlbnRHRj0vJSdsc3BhY2VHUSwwLjI3Nzc3NzhlbUYnLyUncnNwYWNlR0ZMLUYsNiVRKXNpbXBsaWZ5RidGL0YyLUkobWZlbmNlZEdGJDYkLUYjNiYtRiw2JVElZXZhbEYnRi9GMi1GUzYkLUYjNictRiw2JVEma2FwcGFGJy9GMEY9RjktRjY2LVEiLEYnRjlGOy9GP0YxRkBGQkZERkZGSC9GS1EmMC4wZW1GJy9GTlEsMC4zMzMzMzMzZW1GJy1GLDYlUSNBQUYnRi9GMi8lK2V4ZWN1dGFibGVHRj1GOUY5RmdvRjlGOS1GNjYtUSI6RidGOUY7Rj5GQEZCRkRGRkZIRkpGTS1GLDYlUSdpbmRldHNGJ0YvRjItRlM2JC1GIzYlRitGZ29GOUY5RmdvRjk=">LUklbXJvd0c2Iy9JK21vZHVsZW5hbWVHNiJJLFR5cGVzZXR0aW5nR0koX3N5c2xpYkdGJzYrLUkjbWlHRiQ2JVEoa2FwcGFzMkYnLyUnaXRhbGljR1EldHJ1ZUYnLyUsbWF0aHZhcmlhbnRHUSdpdGFsaWNGJy1JI21vR0YkNi1RKiZjb2xvbmVxO0YnL0YzUSdub3JtYWxGJy8lJmZlbmNlR1EmZmFsc2VGJy8lKnNlcGFyYXRvckdGPS8lKXN0cmV0Y2h5R0Y9LyUqc3ltbWV0cmljR0Y9LyUobGFyZ2VvcEdGPS8lLm1vdmFibGVsaW1pdHNHRj0vJSdhY2NlbnRHRj0vJSdsc3BhY2VHUSwwLjI3Nzc3NzhlbUYnLyUncnNwYWNlR0ZMLUYsNiVRKXNpbXBsaWZ5RidGL0YyLUkobWZlbmNlZEdGJDYkLUYjNiYtRiw2JVElZXZhbEYnRi9GMi1GUzYkLUYjNictRiw2JVEma2FwcGFGJy9GMEY9RjktRjY2LVEiLEYnRjlGOy9GP0YxRkBGQkZERkZGSC9GS1EmMC4wZW1GJy9GTlEsMC4zMzMzMzMzZW1GJy1GLDYlUSNBQUYnRi9GMi8lK2V4ZWN1dGFibGVHRj1GOUY5RmdvRjlGOS1GNjYtUSI6RidGOUY7Rj5GQEZCRkRGRkZIRkpGTS1GLDYlUSdpbmRldHNGJ0YvRjItRlM2JC1GIzYlRitGZ29GOUY5RmdvRjk=</Equation></Text-field>
</Input>
<Output><Text-field style="2D Output" layout="Maple Output"><Equation executable="false" style="2D Output" display="LUkobWZlbmNlZEc2Iy9JK21vZHVsZW5hbWVHNiJJLFR5cGVzZXR0aW5nR0koX3N5c2xpYkdGJzYmLUklbXJvd0dGJDY6LUklbXN1YkdGJDYlLUkjbWlHRiQ2JVEjc3NGJy8lJ2l0YWxpY0dRJXRydWVGJy8lLG1hdGh2YXJpYW50R1EnaXRhbGljRictSSNtbkdGJDYkUSIxRicvRjlRJ25vcm1hbEYnLyUvc3Vic2NyaXB0c2hpZnRHUSIwRictSSNtb0dGJDYtUSIsRidGPy8lJmZlbmNlR1EmZmFsc2VGJy8lKnNlcGFyYXRvckdGNy8lKXN0cmV0Y2h5R0ZKLyUqc3ltbWV0cmljR0ZKLyUobGFyZ2VvcEdGSi8lLm1vdmFibGVsaW1pdHNHRkovJSdhY2NlbnRHRkovJSdsc3BhY2VHUSYwLjBlbUYnLyUncnNwYWNlR1EsMC4zMzMzMzMzZW1GJy1GLzYlRjEtRjw2JFEiMkYnRj9GQUZELUYvNiVGMS1GPDYkUSIzRidGP0ZBRkQtRi82JUYxLUY8NiRRIjRGJ0Y/RkFGRC1GLzYlRjEtRjw2JFEiNUYnRj9GQUZELUYvNiVGMS1GPDYkUSI2RidGP0ZBRkQtRi82JUYxLUY8NiRRIjdGJ0Y/RkFGRC1GLzYlRjEtRjw2JFEiOEYnRj9GQUZELUYvNiVGMS1GPDYkUSI5RidGP0ZBRkQtRi82JUYxLUY8NiRRIzEwRidGP0ZBRkQtRi82JUYxLUY8NiRRIzExRidGP0ZBLyUrZm9yZWdyb3VuZEdRKFswLDAsMF1GJy8lKXJlYWRvbmx5R0ZKRj9GPy8lJW9wZW5HUScmbGN1YjtGJy8lJmNsb3NlR1EnJnJjdWI7Ric=">PC0mSSNzc0c2IjYjIiIiJkYkNiMiIiMmRiQ2IyIiJCZGJDYjIiIlJkYkNiMiIiYmRiQ2IyIiJyZGJDYjIiIoJkYkNiMiIikmRiQ2IyIiKiZGJDYjIiM1JkYkNiMiIzY=</Equation></Text-field>
</Output>
</Group>
<Group hide-input="false" labelreference="L6360" drawlabel="true" applyint="true" applyrational="true" applyexponent="false">
<Input><Text-field prompt="&gt; " style="Maple Input" layout="Normal"><Equation executable="true" style="2D Input" input-equation="" display="LUklbXJvd0c2Iy9JK21vZHVsZW5hbWVHNiJJLFR5cGVzZXR0aW5nR0koX3N5c2xpYkdGJzYpLUkjbWlHRiQ2JVEna2FwcGFzRicvJSdpdGFsaWNHUSV0cnVlRicvJSxtYXRodmFyaWFudEdRJ2l0YWxpY0YnLUkobWZlbmNlZEdGJDYmLUYjNictSSNtbkdGJDYkUSIxRicvRjNRJ25vcm1hbEYnLUkjbW9HRiQ2LVEjLi5GJ0Y+LyUmZmVuY2VHUSZmYWxzZUYnLyUqc2VwYXJhdG9yR0ZGLyUpc3RyZXRjaHlHRkYvJSpzeW1tZXRyaWNHRkYvJShsYXJnZW9wR0ZGLyUubW92YWJsZWxpbWl0c0dGRi8lJ2FjY2VudEdGRi8lJ2xzcGFjZUdRLDAuMjIyMjIyMmVtRicvJSdyc3BhY2VHUSYwLjBlbUYnLUY7NiRRIjlGJ0Y+LyUrZXhlY3V0YWJsZUdGRkY+Rj4vJSVvcGVuR1EiW0YnLyUmY2xvc2VHUSJdRictRkE2LVEiO0YnRj5GRC9GSEYxRklGS0ZNRk9GUS9GVEZYL0ZXUSwwLjI3Nzc3NzhlbUYnRistRjY2Ji1GIzYnLUY7NiRRIzEwRidGPkZALUY7NiRRIzExRidGPkZmbkY+Rj5GaG5GW29GZm5GPg==">LUklbXJvd0c2Iy9JK21vZHVsZW5hbWVHNiJJLFR5cGVzZXR0aW5nR0koX3N5c2xpYkdGJzYpLUkjbWlHRiQ2JVEna2FwcGFzRicvJSdpdGFsaWNHUSV0cnVlRicvJSxtYXRodmFyaWFudEdRJ2l0YWxpY0YnLUkobWZlbmNlZEdGJDYmLUYjNictSSNtbkdGJDYkUSIxRicvRjNRJ25vcm1hbEYnLUkjbW9HRiQ2LVEjLi5GJ0Y+LyUmZmVuY2VHUSZmYWxzZUYnLyUqc2VwYXJhdG9yR0ZGLyUpc3RyZXRjaHlHRkYvJSpzeW1tZXRyaWNHRkYvJShsYXJnZW9wR0ZGLyUubW92YWJsZWxpbWl0c0dGRi8lJ2FjY2VudEdGRi8lJ2xzcGFjZUdRLDAuMjIyMjIyMmVtRicvJSdyc3BhY2VHUSYwLjBlbUYnLUY7NiRRIjlGJ0Y+LyUrZXhlY3V0YWJsZUdGRkY+Rj4vJSVvcGVuR1EiW0YnLyUmY2xvc2VHUSJdRictRkE2LVEiO0YnRj5GRC9GSEYxRklGS0ZNRk9GUS9GVEZYL0ZXUSwwLjI3Nzc3NzhlbUYnRistRjY2Ji1GIzYnLUY7NiRRIzEwRidGPkZALUY7NiRRIzExRidGPkZmbkY+Rj5GaG5GW29GZm5GPg==</Equation></Text-field>
</Input>
<Output><Text-field style="2D Output" layout="Maple Output"><Equation executable="false" style="2D Output" display="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">LV9JLFR5cGVzZXR0aW5nRzYkJSpwcm90ZWN0ZWRHSShfc3lzbGliRzYiSSxtcHJpbnRzbGFzaEdGKDYkNyNYKiUhR0YoRihbZ2whIyUhISEiKiIqLUklbXJvd0c2JEYmL0krbW9kdWxlbmFtZUdGKEYkNiUtSSVtc3ViR0YwNiQtSSNtaUdGMDYjUSNzc0YoLUkjbW5HRjA2I1EiMUYoLUkjbW9HRjA2I1ExJkludmlzaWJsZVRpbWVzO0YoLUY1NiRGNy1GPDYjUSIyRihGQy1GNTYkRjctRjw2I1EiM0YoRjstRi82JUY0Rj8tRjU2JEY3LUY8NiNRIjVGKEZPLUYvNiUtRjU2JEY3LUY8NiNRIjZGKEY/Rk8tRi82JC1GQDYjUSomdW1pbnVzMDtGKC1GLzYlRjRGPy1JKG1mZW5jZWRHRjA2Iy1GLzYnRkMtRkA2I1EnJnBsdXM7RihGTy1GQDYjUSgmbWludXM7RihGOy1GLzYoRmduRkNGZG9GT0Zhb0Y7NyMtJkknVmVjdG9yR0YlNiNJJ2NvbHVtbkdGKDYjL0kkJWlkR0YoIjUnR3ErJ1wyV25XPQ==</Equation></Text-field>
</Output>
<Output><Text-field style="2D Output" layout="Maple Output"><Equation executable="false" style="2D Output" display="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">LV9JLFR5cGVzZXR0aW5nRzYkJSpwcm90ZWN0ZWRHSShfc3lzbGliRzYiSSxtcHJpbnRzbGFzaEdGKDYkNyNYKiUhR0YoRihbZ2whIyUhISEiIyIjLUklbXN1Ykc2JEYmL0krbW9kdWxlbmFtZUdGKEYkNiQtSSNtaUdGMDYjUSNzc0YoLUkjbW5HRjA2I1EiNEYoLUklbXJvd0dGMDYsLUkjbW9HRjA2I1EqJnVtaW51czA7RigtRj02JS1GLzYkRjQtRjk2I1EiNkYoLUZANiNRMSZJbnZpc2libGVUaW1lcztGKC1GLzYkRjQtRjk2I1EiNUYoLUZANiNRKCZtaW51cztGKC1GLzYkRjQtRjk2I1EiMUYoRlItRi82JEY0LUY5NiNRIjNGKEZSRi4tRkA2I1EnJnBsdXM7RihGVzcjLSZJJ1ZlY3RvckdGJTYjSSdjb2x1bW5HRig2Iy9JJCVpZEdGKCI1JXAtKydcMlduVz0=</Equation></Text-field>
</Output>
</Group>
<Group hide-input="false" labelreference="L6366" drawlabel="true" applyint="true" applyrational="true" applyexponent="false">
<Input><Text-field prompt="&gt; " style="Maple Input" layout="Normal"><Equation executable="true" style="2D Input" input-equation="" display="LUklbXJvd0c2Iy9JK21vZHVsZW5hbWVHNiJJLFR5cGVzZXR0aW5nR0koX3N5c2xpYkdGJzYmLUkjbWlHRiQ2JVEoa2FwcGFzMkYnLyUnaXRhbGljR1EldHJ1ZUYnLyUsbWF0aHZhcmlhbnRHUSdpdGFsaWNGJy1JKG1mZW5jZWRHRiQ2Ji1GIzYnLUkjbW5HRiQ2JFEiMUYnL0YzUSdub3JtYWxGJy1JI21vR0YkNi1RIy4uRidGPi8lJmZlbmNlR1EmZmFsc2VGJy8lKnNlcGFyYXRvckdGRi8lKXN0cmV0Y2h5R0ZGLyUqc3ltbWV0cmljR0ZGLyUobGFyZ2VvcEdGRi8lLm1vdmFibGVsaW1pdHNHRkYvJSdhY2NlbnRHRkYvJSdsc3BhY2VHUSwwLjIyMjIyMjJlbUYnLyUncnNwYWNlR1EmMC4wZW1GJy1GOzYkUSMxMEYnRj4vJStleGVjdXRhYmxlR0ZGRj5GPi8lJW9wZW5HUSJbRicvJSZjbG9zZUdRIl1GJ0ZmbkY+">LUklbXJvd0c2Iy9JK21vZHVsZW5hbWVHNiJJLFR5cGVzZXR0aW5nR0koX3N5c2xpYkdGJzYmLUkjbWlHRiQ2JVEoa2FwcGFzMkYnLyUnaXRhbGljR1EldHJ1ZUYnLyUsbWF0aHZhcmlhbnRHUSdpdGFsaWNGJy1JKG1mZW5jZWRHRiQ2Ji1GIzYnLUkjbW5HRiQ2JFEiMUYnL0YzUSdub3JtYWxGJy1JI21vR0YkNi1RIy4uRidGPi8lJmZlbmNlR1EmZmFsc2VGJy8lKnNlcGFyYXRvckdGRi8lKXN0cmV0Y2h5R0ZGLyUqc3ltbWV0cmljR0ZGLyUobGFyZ2VvcEdGRi8lLm1vdmFibGVsaW1pdHNHRkYvJSdhY2NlbnRHRkYvJSdsc3BhY2VHUSwwLjIyMjIyMjJlbUYnLyUncnNwYWNlR1EmMC4wZW1GJy1GOzYkUSMxMEYnRj4vJStleGVjdXRhYmxlR0ZGRj5GPi8lJW9wZW5HUSJbRicvJSZjbG9zZUdRIl1GJ0ZmbkY+</Equation></Text-field>
</Input>
<Output><Text-field style="2D Output" layout="Maple Output"><Equation executable="false" style="2D Output" display="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">LV9JLFR5cGVzZXR0aW5nRzYkJSpwcm90ZWN0ZWRHSShfc3lzbGliRzYiSSxtcHJpbnRzbGFzaEdGKDYkNyNYKiUhR0YoRihbZ2whIyUhISEiKyIrLUklbXJvd0c2JEYmL0krbW9kdWxlbmFtZUdGKEYkNictSSVtc3ViR0YwNiQtSSNtaUdGMDYjUSNzc0YoLUkjbW5HRjA2I1EiMUYoLUkjbW9HRjA2I1ExJkludmlzaWJsZVRpbWVzO0YoLUY1NiRGNy1GPDYjUSIyRihGPy1GNTYkRjctRjw2I1EiN0YoLUYvNiVGQ0Y/RkgtRi82JS1GNTYkRjctRjw2I1EiM0YoRj9GSEZILUYvNiVGNEY/LUY1NiRGNy1GPDYjUSI4RihGWC1GLzYlLUY1NiRGNy1GPDYjUSMxMUYoRj9GWEY7LUYvNidGNEY/RkNGPy1GNTYkRjctRjw2I1EiOUYoLUYvNiVGQ0Y/RmBvNyMtJkknVmVjdG9yR0YlNiNJJ2NvbHVtbkdGKDYjL0kkJWlkR0YoIjV5cyoqZlwyV25XPQ==</Equation></Text-field>
</Output>
</Group>
<Group hide-input="false" labelreference="L6367" drawlabel="true" applyint="true" applyrational="true" applyexponent="false">
<Input><Text-field prompt="&gt; " style="Maple Input" layout="Normal"><Equation executable="true" style="2D Input" input-equation="" display="LUklbXJvd0c2Iy9JK21vZHVsZW5hbWVHNiJJLFR5cGVzZXR0aW5nR0koX3N5c2xpYkdGJzYmLUkjbWlHRiQ2JVEoa2FwcGFzMkYnLyUnaXRhbGljR1EldHJ1ZUYnLyUsbWF0aHZhcmlhbnRHUSdpdGFsaWNGJy1JKG1mZW5jZWRHRiQ2Ji1GIzYnLUkjbW5HRiQ2JFEjMTFGJy9GM1Enbm9ybWFsRictSSNtb0dGJDYtUSMuLkYnRj4vJSZmZW5jZUdRJmZhbHNlRicvJSpzZXBhcmF0b3JHRkYvJSlzdHJldGNoeUdGRi8lKnN5bW1ldHJpY0dGRi8lKGxhcmdlb3BHRkYvJS5tb3ZhYmxlbGltaXRzR0ZGLyUnYWNjZW50R0ZGLyUnbHNwYWNlR1EsMC4yMjIyMjIyZW1GJy8lJ3JzcGFjZUdRJjAuMGVtRictRjs2JFEjMjBGJ0Y+LyUrZXhlY3V0YWJsZUdGRkY+Rj4vJSVvcGVuR1EiW0YnLyUmY2xvc2VHUSJdRidGZm5GPg==">LUklbXJvd0c2Iy9JK21vZHVsZW5hbWVHNiJJLFR5cGVzZXR0aW5nR0koX3N5c2xpYkdGJzYmLUkjbWlHRiQ2JVEoa2FwcGFzMkYnLyUnaXRhbGljR1EldHJ1ZUYnLyUsbWF0aHZhcmlhbnRHUSdpdGFsaWNGJy1JKG1mZW5jZWRHRiQ2Ji1GIzYnLUkjbW5HRiQ2JFEjMTFGJy9GM1Enbm9ybWFsRictSSNtb0dGJDYtUSMuLkYnRj4vJSZmZW5jZUdRJmZhbHNlRicvJSpzZXBhcmF0b3JHRkYvJSlzdHJldGNoeUdGRi8lKnN5bW1ldHJpY0dGRi8lKGxhcmdlb3BHRkYvJS5tb3ZhYmxlbGltaXRzR0ZGLyUnYWNjZW50R0ZGLyUnbHNwYWNlR1EsMC4yMjIyMjIyZW1GJy8lJ3JzcGFjZUdRJjAuMGVtRictRjs2JFEjMjBGJ0Y+LyUrZXhlY3V0YWJsZUdGRkY+Rj4vJSVvcGVuR1EiW0YnLyUmY2xvc2VHUSJdRidGZm5GPg==</Equation></Text-field>
</Input>
<Output><Text-field style="2D Output" layout="Maple Output"><Equation executable="false" style="2D Output" display="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">LV9JLFR5cGVzZXR0aW5nRzYkJSpwcm90ZWN0ZWRHSShfc3lzbGliRzYiSSxtcHJpbnRzbGFzaEdGKDYkNyNYKiUhR0YoRihbZ2whIyUhISEiKyIrLUklbXJvd0c2JEYmL0krbW9kdWxlbmFtZUdGKEYkNiUtSSVtc3ViR0YwNiQtSSNtaUdGMDYjUSNzc0YoLUkjbW5HRjA2I1EiM0YoLUkjbW9HRjA2I1ExJkludmlzaWJsZVRpbWVzO0YoLUY1NiRGNy1GPDYjUSI5RihGQy1GLzYnLUY1NiRGNy1GPDYjUSIxRihGPy1GNTYkRjctRjw2I1EjMTBGKEY/RkMtRi82JUZPRj9GQy1GLzYnLUY1NiRGNy1GPDYjUSMxMUYoRj9GT0Y/RkMtRi82JC1GQDYjUSomdW1pbnVzMDtGKC1GLzYnRkpGPy1GNTYkRjctRjw2I1EiMkYoRj8tSShtZmVuY2VkR0YwNiMtRi82Jy1GNTYkRjctRjw2I1EiN0YoLUZANiNRJyZwbHVzO0YoRkMtRkA2I1EoJm1pbnVzO0YoRkwtRi82JEZpbi1GLzYlRl5vRj9GY28tRi82JEZpbi1GLzYlRjRGP0Zjby1GLzYoRmluRmhvRmBwRkNGXXBGTC1GLzYlRkpGPy1GNTYkRjctRjw2I1EiNUYoNyMtJkknVmVjdG9yR0YlNiNJJ2NvbHVtbkdGKDYjL0kkJWlkR0YoIjUxIyopKmZcMlduVz0=</Equation></Text-field>
</Output>
</Group>
<Group hide-input="false" labelreference="L6368" drawlabel="true" applyint="true" applyrational="true" applyexponent="false">
<Input><Text-field prompt="&gt; " style="Maple Input" layout="Normal"><Equation executable="true" style="2D Input" input-equation="" display="LUklbXJvd0c2Iy9JK21vZHVsZW5hbWVHNiJJLFR5cGVzZXR0aW5nR0koX3N5c2xpYkdGJzYpLUkjbWlHRiQ2JVEic0YnLyUnaXRhbGljR1EldHJ1ZUYnLyUsbWF0aHZhcmlhbnRHUSdpdGFsaWNGJy1JKG1mZW5jZWRHRiQ2Ji1GIzYnLUkjbW5HRiQ2JFEiMUYnL0YzUSdub3JtYWxGJy1JI21vR0YkNi1RIy4uRidGPi8lJmZlbmNlR1EmZmFsc2VGJy8lKnNlcGFyYXRvckdGRi8lKXN0cmV0Y2h5R0ZGLyUqc3ltbWV0cmljR0ZGLyUobGFyZ2VvcEdGRi8lLm1vdmFibGVsaW1pdHNHRkYvJSdhY2NlbnRHRkYvJSdsc3BhY2VHUSwwLjIyMjIyMjJlbUYnLyUncnNwYWNlR1EmMC4wZW1GJy1GOzYkUSI5RidGPi8lK2V4ZWN1dGFibGVHRkZGPkY+LyUlb3BlbkdRIltGJy8lJmNsb3NlR1EiXUYnLUZBNi1RIjtGJ0Y+RkQvRkhGMUZJRktGTUZPRlEvRlRGWC9GV1EsMC4yNzc3Nzc4ZW1GJ0YrLUY2NiYtRiM2Jy1GOzYkUSMxMEYnRj5GQC1GOzYkUSMxMUYnRj5GZm5GPkY+RmhuRltvRmZuRj4=">LUklbXJvd0c2Iy9JK21vZHVsZW5hbWVHNiJJLFR5cGVzZXR0aW5nR0koX3N5c2xpYkdGJzYpLUkjbWlHRiQ2JVEic0YnLyUnaXRhbGljR1EldHJ1ZUYnLyUsbWF0aHZhcmlhbnRHUSdpdGFsaWNGJy1JKG1mZW5jZWRHRiQ2Ji1GIzYnLUkjbW5HRiQ2JFEiMUYnL0YzUSdub3JtYWxGJy1JI21vR0YkNi1RIy4uRidGPi8lJmZlbmNlR1EmZmFsc2VGJy8lKnNlcGFyYXRvckdGRi8lKXN0cmV0Y2h5R0ZGLyUqc3ltbWV0cmljR0ZGLyUobGFyZ2VvcEdGRi8lLm1vdmFibGVsaW1pdHNHRkYvJSdhY2NlbnRHRkYvJSdsc3BhY2VHUSwwLjIyMjIyMjJlbUYnLyUncnNwYWNlR1EmMC4wZW1GJy1GOzYkUSI5RidGPi8lK2V4ZWN1dGFibGVHRkZGPkY+LyUlb3BlbkdRIltGJy8lJmNsb3NlR1EiXUYnLUZBNi1RIjtGJ0Y+RkQvRkhGMUZJRktGTUZPRlEvRlRGWC9GV1EsMC4yNzc3Nzc4ZW1GJ0YrLUY2NiYtRiM2Jy1GOzYkUSMxMEYnRj5GQC1GOzYkUSMxMUYnRj5GZm5GPkY+RmhuRltvRmZuRj4=</Equation></Text-field>
</Input>
<Output><Text-field style="2D Output" layout="Maple Output"><Equation executable="false" style="2D Output" display="LUkqbWNvbXBsZXRlRzYjL0krbW9kdWxlbmFtZUc2IkksVHlwZXNldHRpbmdHSShfc3lzbGliR0YnNiQtSShtZmVuY2VkR0YkNigtSSVtcm93R0YkNiYtSSdtdGFibGVHRiQ2PS1JJG10ckdGJDYmLUkkbXRkR0YkNigtSSVtc3ViR0YkNiUtSSNtaUdGJDYlUSJBRicvJSdpdGFsaWNHUSV0cnVlRicvJSxtYXRodmFyaWFudEdRJ2l0YWxpY0YnLUYvNigtSSNtbkdGJDYkUSIxRicvRkVRJ25vcm1hbEYnLUkjbW9HRiQ2LVEoJmNvbW1hO0YnRk0vJSZmZW5jZUdRJmZhbHNlRicvJSpzZXBhcmF0b3JHRkMvJSlzdHJldGNoeUdGVS8lKnN5bW1ldHJpY0dGVS8lKGxhcmdlb3BHRlUvJS5tb3ZhYmxlbGltaXRzR0ZVLyUnYWNjZW50R0ZVLyUnbHNwYWNlR1EmMC4wZW1GJy8lJ3JzcGFjZUdRLDAuMzMzMzMzM2VtRidGSUZPRklGTS8lL3N1YnNjcmlwdHNoaWZ0R1EiMEYnLyUpcm93YWxpZ25HUSFGJy8lLGNvbHVtbmFsaWduR0Znby8lK2dyb3VwYWxpZ25HRmdvLyUocm93c3BhbkdGTC8lK2NvbHVtbnNwYW5HRkxGZW9GaG9Gam8tRjU2Ji1GODYoLUY7NiVGPS1GLzYoRklGT0ZJRk8tRko2JFEiMkYnRk1GTUZib0Zlb0Zob0Zqb0ZccEZecEZlb0Zob0Zqby1GNTYmLUY4NigtRi82Ji1GOzYlRj0tRi82KEZJRk9GaHBGT0ZJRk1GYm8tRlA2LVExJkludmlzaWJsZVRpbWVzO0YnRk1GUy9GV0ZVRlhGWkZmbkZobkZqbkZcby9GYG9GXm8tRjs2JUY9LUYvNihGaHBGT0ZJRk9GaHBGTUZib0ZNRmVvRmhvRmpvRlxwRl5wRmVvRmhvRmpvLUY1NiYtRjg2KC1GLzYmLUY7NiVGPS1GLzYoRklGTy1GSjYkUSIzRidGTUZPRklGTUZib0ZlcS1GOzYlLUY+NiVRKSZsYW1iZGE7RicvRkJGVUZNRmhwRmJvRk1GZW9GaG9Gam9GXHBGXnBGZW9GaG9Gam8tRjU2Ji1GODYoLUYvNiYtRjs2JUY9LUYvNihGSUZPRmhyRk9GaHBGTUZib0ZlcS1GOzYlRl1zRmhyRmJvRk1GZW9GaG9Gam9GXHBGXnBGZW9GaG9Gam8tRjU2Ji1GODYoLUkmbWZyYWNHRiQ2KC1GLzYmRmFxRmVxLUY7NiVGPS1GLzYoRmhwRk9GaHJGT0ZocEZNRmJvRk1GZ3MvJS5saW5ldGhpY2tuZXNzR0ZMLyUrZGVub21hbGlnbkdRJ2NlbnRlckYnLyUpbnVtYWxpZ25HRl51LyUpYmV2ZWxsZWRHRlVGZW9GaG9Gam9GXHBGXnBGZW9GaG9Gam8tRjU2Ji1GODYoLUY7NiVGPS1GLzYoRklGT0ZJRk9GaHJGTUZib0Zlb0Zob0Zqb0ZccEZecEZlb0Zob0Zqby1GNTYmLUY4NigtRi82Ji1GOzYlRj0tRi82KEZJRk9GaHBGT0ZocEZNRmJvRmVxLUY7NiVGPS1GLzYoRmhwRk9GSUZPRmhyRk1GYm9GTUZlb0Zob0Zqb0ZccEZecEZlb0Zob0Zqby1GNTYmLUY4NigtRi82Ji1GOzYlRj0tRi82KEZJRk9GaHJGT0ZockZNRmJvRmVxLUY7NiVGXXMtRko2JFEiNEYnRk1GYm9GTUZlb0Zob0Zqb0ZccEZecEZlb0Zob0Zqby8lJmFsaWduR1ElYXhpc0YnL0Zmb1EpYmFzZWxpbmVGJy9GaW9GXnUvRltwUSd8ZnJsZWZ0fGhyRicvJS9hbGlnbm1lbnRzY29wZUdGQy8lLGNvbHVtbndpZHRoR1ElYXV0b0YnLyUmd2lkdGhHRmR4LyUrcm93c3BhY2luZ0dRJjEuMGV4RicvJS5jb2x1bW5zcGFjaW5nR1EmMC44ZW1GJy8lKXJvd2xpbmVzR1Elbm9uZUYnLyUsY29sdW1ubGluZXNHRl95LyUmZnJhbWVHRl95LyUtZnJhbWVzcGFjaW5nR1EsMC40ZW1+MC41ZXhGJy8lKmVxdWFscm93c0dGVS8lLWVxdWFsY29sdW1uc0dGVS8lLWRpc3BsYXlzdHlsZUdGVS8lJXNpZGVHUSZyaWdodEYnLyUwbWlubGFiZWxzcGFjaW5nR0ZceS8lK2ZvcmVncm91bmRHUShbMCwwLDBdRicvJSlyZWFkb25seUdGVUZNRk0vSSttc2VtYW50aWNzR0YkUSpDb2xWZWN0b3JGJy8lJW9wZW5HUScmbHNxYjtGJy8lJmNsb3NlR1EnJnJzcWI7RidGZ3otRiw2KC1GLzYmLUYyNj0tRjU2Ji1GODYoLUY7NiUtRj42J0ZARkFGYnpGZXpGRC1GLzYqLUZKNiZGTEZiekZlekZNLUZQNi9RIixGJ0ZiekZlekZNRlNGVkZYRlpGZm5GaG5Gam5GXG9GX29GYFxsRmJcbEZgXGxGYnpGZXpGTUZib0Zlb0Zob0Zqb0ZccEZecEZlb0Zob0Zqby1GNTYmLUY4NigtRjs2JUZcXGwtRi82KkZgXGxGYlxsRmBcbEZiXGwtRko2JkZqcEZiekZlekZNRmJ6RmV6Rk1GYm9GZW9GaG9Gam9GXHBGXnBGZW9GaG9Gam8tRjU2Ji1GODYoLUYvNigtRjs2JUZcXGwtRi82KkZgXGxGYlxsRl1dbEZiXGxGYFxsRmJ6RmV6Rk1GYm9GZXEtRjs2JUZcXGwtRi82KkZdXWxGYlxsRmBcbEZiXGxGXV1sRmJ6RmV6Rk1GYm9GYnpGZXpGTUZlb0Zob0Zqb0ZccEZecEZlb0Zob0Zqby1GNTYmLUY4NigtRi82KC1GOzYlRlxcbC1GLzYqRmBcbEZiXGwtRko2JkZqckZiekZlekZNRmJcbEZgXGxGYnpGZXpGTUZib0ZlcS1GOzYlLUY+NidRJyYjOTU1O0YnRmBzRmJ6RmV6Rk0tRi82JkZdXWxGYnpGZXpGTUZib0ZiekZlekZNRmVvRmhvRmpvRlxwRl5wRmVvRmhvRmpvLUY1NiYtRjg2KC1GLzYoLUY7NiVGXFxsLUYvNipGYFxsRmJcbEZnXmxGYlxsRl1dbEZiekZlekZNRmJvRmVxLUY7NiVGW19sLUYvNiZGZ15sRmJ6RmV6Rk1GYm9GYnpGZXpGTUZlb0Zob0Zqb0ZccEZecEZlb0Zob0Zqby1GNTYmLUY4NigtRmJ0NiktRi82KEZlXWxGZXEtRjs2JUZcXGwtRi82KkZdXWxGYlxsRmdebEZiXGxGXV1sRmJ6RmV6Rk1GYm9GYnpGZXpGTS1GLzYmRmZfbEZiekZlekZNRmp0Rlx1Rl91RmF1RmJ6RmVvRmhvRmpvRlxwRl5wRmVvRmhvRmpvLUY1NiYtRjg2KC1GOzYlRlxcbC1GLzYqRmBcbEZiXGxGYFxsRmJcbEZnXmxGYnpGZXpGTUZib0Zlb0Zob0Zqb0ZccEZecEZlb0Zob0Zqby1GNTYmLUY4NigtRi82KC1GOzYlRlxcbC1GLzYqRmBcbEZiXGxGXV1sRmJcbEZdXWxGYnpGZXpGTUZib0ZlcS1GOzYlRlxcbC1GLzYqRl1dbEZiXGxGYFxsRmJcbEZnXmxGYnpGZXpGTUZib0ZiekZlekZNRmVvRmhvRmpvRlxwRl5wRmVvRmhvRmpvLUY1NiYtRjg2KC1GLzYoLUY7NiVGXFxsLUYvNipGYFxsRmJcbEZnXmxGYlxsRmdebEZiekZlekZNRmJvRmVxLUY7NiVGW19sLUYvNiYtRko2JkZnd0ZiekZlekZNRmJ6RmV6Rk1GYm9GYnpGZXpGTUZlb0Zob0Zqb0ZccEZecEZlb0Zob0Zqb0Zod0ZbeEZdeEZeeEZgeEZieEZleEZneEZqeEZdeUZgeUZieUZkeUZneUZpeUZbekZdekZgekZiekZlekZNRmJ6RmV6Rk0vRltbbFEiW0YnL0ZeW2xRIl1GJw==">LV9JLFR5cGVzZXR0aW5nRzYkJSpwcm90ZWN0ZWRHSShfc3lzbGliRzYiSSxtcHJpbnRzbGFzaEdGKDYkNyNYKiUhR0YoRihbZ2whIyUhISEiKiIqLUklbXN1Ykc2JEYmL0krbW9kdWxlbmFtZUdGKEYkNiQtSSNtaUdGMDYjUSJBRigtSSVtcm93R0YwNictSSNtbkdGMDYjUSIxRigtSSNtb0dGMDYjUSgmY29tbWE7RihGO0Y/RjstRi82JEY0LUY5NidGO0Y/RjtGPy1GPDYjUSIyRigtRjk2JS1GLzYkRjQtRjk2J0Y7Rj9GR0Y/RjstRkA2I1ExJkludmlzaWJsZVRpbWVzO0YoLUYvNiRGNC1GOTYnRkdGP0Y7Rj9GRy1GOTYlLUYvNiRGNC1GOTYnRjtGPy1GPDYjUSIzRihGP0Y7RlAtRi82JC1GNTYjUSkmbGFtYmRhO0YoRkctRjk2JS1GLzYkRjQtRjk2J0Y7Rj9GZ25GP0ZHRlAtRi82JEZcb0Znbi1JJm1mcmFjR0YwNiQtRjk2JUZMRlAtRi82JEY0LUY5NidGR0Y/RmduRj9GR0Zhby1GLzYkRjQtRjk2J0Y7Rj9GO0Y/RmduLUY5NiUtRi82JEY0LUY5NidGO0Y/RkdGP0ZHRlAtRi82JEY0LUY5NidGR0Y/RjtGP0Znbi1GOTYlLUYvNiRGNC1GOTYnRjtGP0ZnbkY/RmduRlAtRi82JEZcby1GPDYjUSI0Rig3Iy0mSSdWZWN0b3JHRiU2I0knY29sdW1uR0YoNiMvSSQlaWRHRigiNSkqXCgqZlwyV25XPQ==</Equation></Text-field>
</Output>
<Output><Text-field style="2D Output" layout="Maple Output"><Equation executable="false" style="2D Output" display="LUkqbWNvbXBsZXRlRzYjL0krbW9kdWxlbmFtZUc2IkksVHlwZXNldHRpbmdHSShfc3lzbGliR0YnNiQtSShtZmVuY2VkR0YkNigtSSVtcm93R0YkNiYtSSdtdGFibGVHRiQ2Ni1JJG10ckdGJDYmLUkkbXRkR0YkNigtSSZtZnJhY0dGJDYoLUYvNiYtSSVtc3ViR0YkNiUtSSNtaUdGJDYlUSJBRicvJSdpdGFsaWNHUSV0cnVlRicvJSxtYXRodmFyaWFudEdRJ2l0YWxpY0YnLUYvNigtSSNtbkdGJDYkUSIxRicvRkpRJ25vcm1hbEYnLUkjbW9HRiQ2LVEoJmNvbW1hO0YnRlIvJSZmZW5jZUdRJmZhbHNlRicvJSpzZXBhcmF0b3JHRkgvJSlzdHJldGNoeUdGWi8lKnN5bW1ldHJpY0dGWi8lKGxhcmdlb3BHRlovJS5tb3ZhYmxlbGltaXRzR0ZaLyUnYWNjZW50R0ZaLyUnbHNwYWNlR1EmMC4wZW1GJy8lJ3JzcGFjZUdRLDAuMzMzMzMzM2VtRictRk82JFEiMkYnRlJGVEZnb0ZSLyUvc3Vic2NyaXB0c2hpZnRHUSIwRictRlU2LVExJkludmlzaWJsZVRpbWVzO0YnRlJGWC9GZm5GWkZnbkZpbkZbb0Zdb0Zfb0Zhby9GZW9GY28tRkA2JUZCLUYvNihGZ29GVC1GTzYkUSIzRidGUkZURmZwRlJGam9GUi1GQDYlRkItRi82KEZORlRGZnBGVEZmcEZSRmpvLyUubGluZXRoaWNrbmVzc0dGUS8lK2Rlbm9tYWxpZ25HUSdjZW50ZXJGJy8lKW51bWFsaWduR0ZhcS8lKWJldmVsbGVkR0ZaLyUpcm93YWxpZ25HUSFGJy8lLGNvbHVtbmFsaWduR0ZocS8lK2dyb3VwYWxpZ25HRmhxLyUocm93c3BhbkdGUS8lK2NvbHVtbnNwYW5HRlFGZnFGaXFGW3ItRjU2Ji1GODYoLUY7NigtRi82Ji1GQDYlRkItRi82KEZORlRGZ29GVEZORlJGam9GXXAtRkA2JUZCLUYvNihGZ29GVEZnb0ZURmdvRlJGam9GUkY/Rl1xRl9xRmJxRmRxRmZxRmlxRltyRl1yRl9yRmZxRmlxRltyLyUmYWxpZ25HUSVheGlzRicvRmdxUSliYXNlbGluZUYnL0ZqcUZhcS9GXHJRJ3xmcmxlZnR8aHJGJy8lL2FsaWdubWVudHNjb3BlR0ZILyUsY29sdW1ud2lkdGhHUSVhdXRvRicvJSZ3aWR0aEdGXXQvJStyb3dzcGFjaW5nR1EmMS4wZXhGJy8lLmNvbHVtbnNwYWNpbmdHUSYwLjhlbUYnLyUpcm93bGluZXNHUSVub25lRicvJSxjb2x1bW5saW5lc0dGaHQvJSZmcmFtZUdGaHQvJS1mcmFtZXNwYWNpbmdHUSwwLjRlbX4wLjVleEYnLyUqZXF1YWxyb3dzR0ZaLyUtZXF1YWxjb2x1bW5zR0ZaLyUtZGlzcGxheXN0eWxlR0ZaLyUlc2lkZUdRJnJpZ2h0RicvJTBtaW5sYWJlbHNwYWNpbmdHRmV0LyUrZm9yZWdyb3VuZEdRKFswLDAsMF1GJy8lKXJlYWRvbmx5R0ZaRlJGUi9JK21zZW1hbnRpY3NHRiRRKkNvbFZlY3RvckYnLyUlb3BlbkdRJyZsc3FiO0YnLyUmY2xvc2VHUScmcnNxYjtGJ0Zgdi1GLDYoLUYvNiYtRjI2Ni1GNTYmLUY4NigtRjs2KS1GLzYoLUZANiUtRkM2J0ZFRkZGW3ZGXnZGSS1GLzYqLUZPNiZGUUZbdkZedkZSLUZVNi9RIixGJ0ZbdkZedkZSRlhGZW5GZ25GaW5GW29GXW9GX29GYW9GZG8tRk82JkZpb0ZbdkZedkZSRl94RmJ4Rlt2Rl52RlJGam9GXXAtRkA2JUZpdy1GLzYqRmJ4Rl94LUZPNiZGaHBGW3ZGXnZGUkZfeEZoeEZbdkZedkZSRmpvRlt2Rl52RlItRi82Ji1GQDYlRml3LUYvNipGXXhGX3hGaHhGX3hGaHhGW3ZGXnZGUkZqb0ZbdkZedkZSRl1xRl9xRmJxRmRxRlt2RmZxRmlxRltyRl1yRl9yRmZxRmlxRltyLUY1NiYtRjg2KC1GOzYpLUYvNigtRkA2JUZpdy1GLzYqRl14Rl94RmJ4Rl94Rl14Rlt2Rl52RlJGam9GXXAtRkA2JUZpdy1GLzYqRmJ4Rl94RmJ4Rl94RmJ4Rlt2Rl52RlJGam9GW3ZGXnZGUi1GLzYmRmd3Rlt2Rl52RlJGXXFGX3FGYnFGZHFGW3ZGZnFGaXFGW3JGXXJGX3JGZnFGaXFGW3JGYXNGZHNGZnNGZ3NGaXNGW3RGXnRGYHRGY3RGZnRGaXRGW3VGXXVGYHVGYnVGZHVGZnVGaXVGW3ZGXnZGUkZbdkZedkZSL0ZkdlEiW0YnL0ZndlEiXUYn">LV9JLFR5cGVzZXR0aW5nRzYkJSpwcm90ZWN0ZWRHSShfc3lzbGliRzYiSSxtcHJpbnRzbGFzaEdGKDYkNyNYKiUhR0YoRihbZ2whIyUhISEiIyIjLUkmbWZyYWNHNiRGJi9JK21vZHVsZW5hbWVHRihGJDYkLUklbXJvd0dGMDYlLUklbXN1YkdGMDYkLUkjbWlHRjA2I1EiQUYoLUY1NictSSNtbkdGMDYjUSIxRigtSSNtb0dGMDYjUSgmY29tbWE7RigtRkE2I1EiMkYoRkRGSC1GRTYjUTEmSW52aXNpYmxlVGltZXM7RigtRjg2JEY6LUY1NidGSEZELUZBNiNRIjNGKEZERlItRjg2JEY6LUY1NidGQEZERlJGREZSLUYvNiQtRjU2JS1GODYkRjotRjU2J0ZARkRGSEZERkBGSy1GODYkRjotRjU2J0ZIRkRGSEZERkhGNzcjLSZJJ1ZlY3RvckdGJTYjSSdjb2x1bW5HRig2Iy9JJCVpZEdGKCI1bSpvKmZcMlduVz0=</Equation></Text-field>
</Output>
</Group>
<Group labelreference="L6363" drawlabel="true" applyint="true" applyrational="true" applyexponent="false">
<Input><Text-field prompt="&gt; " style="Maple Input" layout="Normal"><Equation executable="true" style="2D Input" input-equation="" display="LUklbXJvd0c2Iy9JK21vZHVsZW5hbWVHNiJJLFR5cGVzZXR0aW5nR0koX3N5c2xpYkdGJzYoLUkjbWlHRiQ2JVEmcGFyc3NGJy8lJ2l0YWxpY0dRJXRydWVGJy8lLG1hdGh2YXJpYW50R1EnaXRhbGljRictSSNtb0dGJDYtUSomY29sb25lcTtGJy9GM1Enbm9ybWFsRicvJSZmZW5jZUdRJmZhbHNlRicvJSpzZXBhcmF0b3JHRj0vJSlzdHJldGNoeUdGPS8lKnN5bW1ldHJpY0dGPS8lKGxhcmdlb3BHRj0vJS5tb3ZhYmxlbGltaXRzR0Y9LyUnYWNjZW50R0Y9LyUnbHNwYWNlR1EsMC4yNzc3Nzc4ZW1GJy8lJ3JzcGFjZUdGTC1JKG1mZW5jZWRHRiQ2Ji1GIzYmLUYsNiVRJHNlcUYnRi9GMi1GUDYkLUYjNiwtRiw2JVEjc3NGJ0YvRjItRlA2Ji1GIzYkLUYsNiVRImlGJ0YvRjJGOUY5LyUlb3BlbkdRIltGJy8lJmNsb3NlR1EiXUYnLUY2Ni1RIixGJ0Y5RjsvRj9GMUZARkJGREZGRkgvRktRJjAuMGVtRicvRk5RLDAuMzMzMzMzM2VtRidGXG8tRjY2LVEiPUYnRjlGO0Y+RkBGQkZERkZGSEZKRk0tSSNtbkdGJDYkUSIxRidGOS1GNjYtUSMuLkYnRjlGO0Y+RkBGQkZERkZGSC9GS1EsMC4yMjIyMjIyZW1GJy9GTkZqby1GLDYlUSpEaW1lbnNpb25GJ0YvRjItRlA2JC1GIzYkLUYsNiVRInNGJ0YvRjJGOUY5RjlGOS8lK2V4ZWN1dGFibGVHRj1GOUY5L0Zgb1EnJmxhbmc7RicvRmNvUScmcmFuZztGJy1GNjYtUSI6RidGOUY7Rj5GQEZCRkRGRkZIRkpGTUZkcUY5">LUklbXJvd0c2Iy9JK21vZHVsZW5hbWVHNiJJLFR5cGVzZXR0aW5nR0koX3N5c2xpYkdGJzYoLUkjbWlHRiQ2JVEmcGFyc3NGJy8lJ2l0YWxpY0dRJXRydWVGJy8lLG1hdGh2YXJpYW50R1EnaXRhbGljRictSSNtb0dGJDYtUSomY29sb25lcTtGJy9GM1Enbm9ybWFsRicvJSZmZW5jZUdRJmZhbHNlRicvJSpzZXBhcmF0b3JHRj0vJSlzdHJldGNoeUdGPS8lKnN5bW1ldHJpY0dGPS8lKGxhcmdlb3BHRj0vJS5tb3ZhYmxlbGltaXRzR0Y9LyUnYWNjZW50R0Y9LyUnbHNwYWNlR1EsMC4yNzc3Nzc4ZW1GJy8lJ3JzcGFjZUdGTC1JKG1mZW5jZWRHRiQ2Ji1GIzYmLUYsNiVRJHNlcUYnRi9GMi1GUDYkLUYjNiwtRiw2JVEjc3NGJ0YvRjItRlA2Ji1GIzYkLUYsNiVRImlGJ0YvRjJGOUY5LyUlb3BlbkdRIltGJy8lJmNsb3NlR1EiXUYnLUY2Ni1RIixGJ0Y5RjsvRj9GMUZARkJGREZGRkgvRktRJjAuMGVtRicvRk5RLDAuMzMzMzMzM2VtRidGXG8tRjY2LVEiPUYnRjlGO0Y+RkBGQkZERkZGSEZKRk0tSSNtbkdGJDYkUSIxRidGOS1GNjYtUSMuLkYnRjlGO0Y+RkBGQkZERkZGSC9GS1EsMC4yMjIyMjIyZW1GJy9GTkZqby1GLDYlUSpEaW1lbnNpb25GJ0YvRjItRlA2JC1GIzYkLUYsNiVRInNGJ0YvRjJGOUY5RjlGOS8lK2V4ZWN1dGFibGVHRj1GOUY5L0Zgb1EnJmxhbmc7RicvRmNvUScmcmFuZztGJy1GNjYtUSI6RidGOUY7Rj5GQEZCRkRGRkZIRkpGTUZkcUY5</Equation></Text-field>
</Input>
</Group>
<Group hide-input="false" labelreference="L6361" drawlabel="true" applyint="true" applyrational="true" applyexponent="false">
<Input><Text-field prompt="&gt; " style="Maple Input" layout="Normal"><Equation executable="true" style="2D Input" input-equation="" display="LUklbXJvd0c2Iy9JK21vZHVsZW5hbWVHNiJJLFR5cGVzZXR0aW5nR0koX3N5c2xpYkdGJzYpLUkjbWlHRiQ2JVEjRHNGJy8lJ2l0YWxpY0dRJXRydWVGJy8lLG1hdGh2YXJpYW50R1EnaXRhbGljRictSSNtb0dGJDYtUSomY29sb25lcTtGJy9GM1Enbm9ybWFsRicvJSZmZW5jZUdRJmZhbHNlRicvJSpzZXBhcmF0b3JHRj0vJSlzdHJldGNoeUdGPS8lKnN5bW1ldHJpY0dGPS8lKGxhcmdlb3BHRj0vJS5tb3ZhYmxlbGltaXRzR0Y9LyUnYWNjZW50R0Y9LyUnbHNwYWNlR1EsMC4yNzc3Nzc4ZW1GJy8lJ3JzcGFjZUdGTC1GLDYlUSVEbWF0RidGL0YyLUkobWZlbmNlZEdGJDYkLUYjNictRiw2JVEna2FwcGFzRidGL0YyLUY2Ni1RIixGJ0Y5RjsvRj9GMUZARkJGREZGRkgvRktRJjAuMGVtRicvRk5RLDAuMzMzMzMzM2VtRictRiw2JVEmcGFyc3NGJ0YvRjIvJStleGVjdXRhYmxlR0Y9RjlGOS1GNjYtUSI6RidGOUY7Rj5GQEZCRkRGRkZIRkpGTUZfb0Y5">LUklbXJvd0c2Iy9JK21vZHVsZW5hbWVHNiJJLFR5cGVzZXR0aW5nR0koX3N5c2xpYkdGJzYpLUkjbWlHRiQ2JVEjRHNGJy8lJ2l0YWxpY0dRJXRydWVGJy8lLG1hdGh2YXJpYW50R1EnaXRhbGljRictSSNtb0dGJDYtUSomY29sb25lcTtGJy9GM1Enbm9ybWFsRicvJSZmZW5jZUdRJmZhbHNlRicvJSpzZXBhcmF0b3JHRj0vJSlzdHJldGNoeUdGPS8lKnN5bW1ldHJpY0dGPS8lKGxhcmdlb3BHRj0vJS5tb3ZhYmxlbGltaXRzR0Y9LyUnYWNjZW50R0Y9LyUnbHNwYWNlR1EsMC4yNzc3Nzc4ZW1GJy8lJ3JzcGFjZUdGTC1GLDYlUSVEbWF0RidGL0YyLUkobWZlbmNlZEdGJDYkLUYjNictRiw2JVEna2FwcGFzRidGL0YyLUY2Ni1RIixGJ0Y5RjsvRj9GMUZARkJGREZGRkgvRktRJjAuMGVtRicvRk5RLDAuMzMzMzMzM2VtRictRiw2JVEmcGFyc3NGJ0YvRjIvJStleGVjdXRhYmxlR0Y9RjlGOS1GNjYtUSI6RidGOUY7Rj5GQEZCRkRGRkZIRkpGTUZfb0Y5</Equation></Text-field>
</Input>
</Group>
<Group hide-input="false" labelreference="L6343" drawlabel="true" applyint="true" applyrational="true" applyexponent="false">
<Input><Text-field prompt="&gt; " style="Maple Input" layout="Normal"><Equation executable="true" style="2D Input" input-equation="" display="LUklbXJvd0c2Iy9JK21vZHVsZW5hbWVHNiJJLFR5cGVzZXR0aW5nR0koX3N5c2xpYkdGJzYwLUkjbWlHRiQ2JVEickYnLyUnaXRhbGljR1EldHJ1ZUYnLyUsbWF0aHZhcmlhbnRHUSdpdGFsaWNGJy1JI21vR0YkNi1RKiZjb2xvbmVxO0YnL0YzUSdub3JtYWxGJy8lJmZlbmNlR1EmZmFsc2VGJy8lKnNlcGFyYXRvckdGPS8lKXN0cmV0Y2h5R0Y9LyUqc3ltbWV0cmljR0Y9LyUobGFyZ2VvcEdGPS8lLm1vdmFibGVsaW1pdHNHRj0vJSdhY2NlbnRHRj0vJSdsc3BhY2VHUSwwLjI3Nzc3NzhlbUYnLyUncnNwYWNlR0ZMLUYsNiVRJVJhbmtGJ0YvRjItSShtZmVuY2VkR0YkNiQtRiM2JS1GLDYlUSNEc0YnRi9GMi8lK2V4ZWN1dGFibGVHRj1GOUY5LUY2Ni1RIjtGJ0Y5RjsvRj9GMUZARkJGREZGRkgvRktRJjAuMGVtRidGTS1GLDYlUSJkRidGL0YyRjUtRiw2JVEqRGltZW5zaW9uRidGL0YyLUZTNiQtRiM2JS1GLDYlUSZwYXJzc0YnRi9GMkZaRjlGOS1GNjYtUSgmbWludXM7RidGOUY7Rj5GQEZCRkRGRkZIL0ZLUSwwLjIyMjIyMjJlbUYnL0ZORl1wRitGZm5GWkY5">LUklbXJvd0c2Iy9JK21vZHVsZW5hbWVHNiJJLFR5cGVzZXR0aW5nR0koX3N5c2xpYkdGJzYwLUkjbWlHRiQ2JVEickYnLyUnaXRhbGljR1EldHJ1ZUYnLyUsbWF0aHZhcmlhbnRHUSdpdGFsaWNGJy1JI21vR0YkNi1RKiZjb2xvbmVxO0YnL0YzUSdub3JtYWxGJy8lJmZlbmNlR1EmZmFsc2VGJy8lKnNlcGFyYXRvckdGPS8lKXN0cmV0Y2h5R0Y9LyUqc3ltbWV0cmljR0Y9LyUobGFyZ2VvcEdGPS8lLm1vdmFibGVsaW1pdHNHRj0vJSdhY2NlbnRHRj0vJSdsc3BhY2VHUSwwLjI3Nzc3NzhlbUYnLyUncnNwYWNlR0ZMLUYsNiVRJVJhbmtGJ0YvRjItSShtZmVuY2VkR0YkNiQtRiM2JS1GLDYlUSNEc0YnRi9GMi8lK2V4ZWN1dGFibGVHRj1GOUY5LUY2Ni1RIjtGJ0Y5RjsvRj9GMUZARkJGREZGRkgvRktRJjAuMGVtRidGTS1GLDYlUSJkRidGL0YyRjUtRiw2JVEqRGltZW5zaW9uRidGL0YyLUZTNiQtRiM2JS1GLDYlUSZwYXJzc0YnRi9GMkZaRjlGOS1GNjYtUSgmbWludXM7RidGOUY7Rj5GQEZCRkRGRkZIL0ZLUSwwLjIyMjIyMjJlbUYnL0ZORl1wRitGZm5GWkY5</Equation></Text-field>
</Input>
<Output><Text-field style="2D Output" layout="Maple Output"><Equation executable="false" style="2D Output" display="LUklbXJvd0c2Iy9JK21vZHVsZW5hbWVHNiJJLFR5cGVzZXR0aW5nR0koX3N5c2xpYkdGJzYmLUkjbWlHRiQ2JVEickYnLyUnaXRhbGljR1EldHJ1ZUYnLyUsbWF0aHZhcmlhbnRHUSdpdGFsaWNGJy1JI21vR0YkNi1RKSZBc3NpZ247RicvRjNRJ25vcm1hbEYnLyUmZmVuY2VHUSZmYWxzZUYnLyUqc2VwYXJhdG9yR0Y9LyUpc3RyZXRjaHlHRj0vJSpzeW1tZXRyaWNHRj0vJShsYXJnZW9wR0Y9LyUubW92YWJsZWxpbWl0c0dGPS8lJ2FjY2VudEdGPS8lJ2xzcGFjZUdRLDAuMjc3Nzc3OGVtRicvJSdyc3BhY2VHRkwtSSNtbkdGJDYkUSI2RidGOUY5">LV9JLFR5cGVzZXR0aW5nRzYkJSpwcm90ZWN0ZWRHSShfc3lzbGliRzYiSSxtcHJpbnRzbGFzaEdGKDYkNyM+SSJyR0YoIiInNyNGLg==</Equation></Text-field>
</Output>
<Output><Text-field style="2D Output" layout="Maple Output"><Equation executable="false" style="2D Output" display="LUklbXJvd0c2Iy9JK21vZHVsZW5hbWVHNiJJLFR5cGVzZXR0aW5nR0koX3N5c2xpYkdGJzYmLUkjbWlHRiQ2JVEiZEYnLyUnaXRhbGljR1EldHJ1ZUYnLyUsbWF0aHZhcmlhbnRHUSdpdGFsaWNGJy1JI21vR0YkNi1RKSZBc3NpZ247RicvRjNRJ25vcm1hbEYnLyUmZmVuY2VHUSZmYWxzZUYnLyUqc2VwYXJhdG9yR0Y9LyUpc3RyZXRjaHlHRj0vJSpzeW1tZXRyaWNHRj0vJShsYXJnZW9wR0Y9LyUubW92YWJsZWxpbWl0c0dGPS8lJ2FjY2VudEdGPS8lJ2xzcGFjZUdRLDAuMjc3Nzc3OGVtRicvJSdyc3BhY2VHRkwtSSNtbkdGJDYkUSI1RidGOUY5">LV9JLFR5cGVzZXR0aW5nRzYkJSpwcm90ZWN0ZWRHSShfc3lzbGliRzYiSSxtcHJpbnRzbGFzaEdGKDYkNyM+SSJkR0YoIiImNyNGLg==</Equation></Text-field>
</Output>
</Group>
<Group hide-input="false" labelreference="L6346" drawlabel="true" applyint="true" applyrational="true" applyexponent="false">
<Input><Text-field prompt="&gt; " style="Maple Input" layout="Normal"><Equation executable="true" style="2D Input" input-equation="" display="LUklbXJvd0c2Iy9JK21vZHVsZW5hbWVHNiJJLFR5cGVzZXR0aW5nR0koX3N5c2xpYkdGJzY0LUkjbW9HRiQ2LVEiI0YnLyUsbWF0aHZhcmlhbnRHUSdub3JtYWxGJy8lJmZlbmNlR1EmZmFsc2VGJy8lKnNlcGFyYXRvckdGNC8lKXN0cmV0Y2h5R0Y0LyUqc3ltbWV0cmljR0Y0LyUobGFyZ2VvcEdGNC8lLm1vdmFibGVsaW1pdHNHRjQvJSdhY2NlbnRHRjQvJSdsc3BhY2VHUSYwLjBlbUYnLyUncnNwYWNlR0ZDLUkjbWlHRiQ2JVFobn5BflBMVVJ+ZGVjb21wb3NpdGlvbn5vZn5Ecyx+YW5kfmZpbmRpbmd+dGhlfmRldGVybWluYXR+b2Z+dTFGJy8lJ2l0YWxpY0dRJXRydWVGJy9GMFEnaXRhbGljRictSSdtc3BhY2VHRiQ2Ji8lJ2hlaWdodEdRJjAuMGV4RicvJSZ3aWR0aEdGQy8lJmRlcHRoR0ZULyUqbGluZWJyZWFrR1EobmV3bGluZUYnLUkobWZlbmNlZEdGJDYkLUYjNiwtRkc2JVEjcHBGJ0ZKRk0tRiw2LVEiLEYnRi9GMi9GNkZMRjdGOUY7Rj1GP0ZBL0ZFUSwwLjMzMzMzMzNlbUYnLUYsNi1RIn5GJ0YvRjJGNUY3RjlGO0Y9Rj9GQUZELUZHNiVRI2xsRidGSkZNRl5vRmRvLUZHNiVRI3UxRidGSkZNRl5vLUZHNiVRI3IxRidGSkZNRi9GL0Zkby1GLDYtUSomY29sb25lcTtGJ0YvRjJGNUY3RjlGO0Y9Rj8vRkJRLDAuMjc3Nzc3OGVtRicvRkVGZHAtRkc2JVEwTFVEZWNvbXBvc2l0aW9uRidGSkZNLUZnbjYkLUYjNitGZG8tRkc2JVEjRHNGJ0ZKRk1GXm9GZG8tRkc2JVEnb3V0cHV0RidGSkZNLUYsNi1RIj1GJ0YvRjJGNUY3RjlGO0Y9Rj9GY3BGZXAtRmduNiYtRiM2Mi1GLDYtUSInRidGL0YyRjVGN0Y5RjtGPUY/L0ZCUSwwLjExMTExMTFlbUYnRkQtRkc2JVEiUEYnRkpGTUZqcUZeb0ZqcS1GRzYlUSJMRidGSkZNRmpxRl5vRmpxLUZHNiVRI1UxRidGSkZNRmpxRl5vRmpxLUZHNiVRIlJGJ0ZKRk1GanFGL0YvLyUlb3BlbkdRIltGJy8lJmNsb3NlR1EiXUYnRmRvRi9GLy1GLDYtUSI6RidGL0YyRjVGN0Y5RjtGPUY/RmNwRmVwRk8tRkc2JlElRGV0VUYnRkovJStleGVjdXRhYmxlR0Y0Rk0tRiw2LkZmb0Znc0YvRjJGNUY3RjlGO0Y9Rj9GQUZELUYsNi5GYnBGZ3NGL0YyRjVGN0Y5RjtGPUY/RmNwRmVwLUZHNiZRLERldGVybWluYW50RidGSkZnc0ZNLUZnbjYkLUYjNiRGam9GL0YvLUYsNi1RIjtGJ0YvRjJGYW9GN0Y5RjtGPUY/RkFGZXBGZ3NGLw==">LUklbXJvd0c2Iy9JK21vZHVsZW5hbWVHNiJJLFR5cGVzZXR0aW5nR0koX3N5c2xpYkdGJzY0LUkjbW9HRiQ2LVEiI0YnLyUsbWF0aHZhcmlhbnRHUSdub3JtYWxGJy8lJmZlbmNlR1EmZmFsc2VGJy8lKnNlcGFyYXRvckdGNC8lKXN0cmV0Y2h5R0Y0LyUqc3ltbWV0cmljR0Y0LyUobGFyZ2VvcEdGNC8lLm1vdmFibGVsaW1pdHNHRjQvJSdhY2NlbnRHRjQvJSdsc3BhY2VHUSYwLjBlbUYnLyUncnNwYWNlR0ZDLUkjbWlHRiQ2JVFobn5BflBMVVJ+ZGVjb21wb3NpdGlvbn5vZn5Ecyx+YW5kfmZpbmRpbmd+dGhlfmRldGVybWluYXR+b2Z+dTFGJy8lJ2l0YWxpY0dRJXRydWVGJy9GMFEnaXRhbGljRictSSdtc3BhY2VHRiQ2Ji8lJ2hlaWdodEdRJjAuMGV4RicvJSZ3aWR0aEdGQy8lJmRlcHRoR0ZULyUqbGluZWJyZWFrR1EobmV3bGluZUYnLUkobWZlbmNlZEdGJDYkLUYjNiwtRkc2JVEjcHBGJ0ZKRk0tRiw2LVEiLEYnRi9GMi9GNkZMRjdGOUY7Rj1GP0ZBL0ZFUSwwLjMzMzMzMzNlbUYnLUYsNi1RIn5GJ0YvRjJGNUY3RjlGO0Y9Rj9GQUZELUZHNiVRI2xsRidGSkZNRl5vRmRvLUZHNiVRI3UxRidGSkZNRl5vLUZHNiVRI3IxRidGSkZNRi9GL0Zkby1GLDYtUSomY29sb25lcTtGJ0YvRjJGNUY3RjlGO0Y9Rj8vRkJRLDAuMjc3Nzc3OGVtRicvRkVGZHAtRkc2JVEwTFVEZWNvbXBvc2l0aW9uRidGSkZNLUZnbjYkLUYjNitGZG8tRkc2JVEjRHNGJ0ZKRk1GXm9GZG8tRkc2JVEnb3V0cHV0RidGSkZNLUYsNi1RIj1GJ0YvRjJGNUY3RjlGO0Y9Rj9GY3BGZXAtRmduNiYtRiM2Mi1GLDYtUSInRidGL0YyRjVGN0Y5RjtGPUY/L0ZCUSwwLjExMTExMTFlbUYnRkQtRkc2JVEiUEYnRkpGTUZqcUZeb0ZqcS1GRzYlUSJMRidGSkZNRmpxRl5vRmpxLUZHNiVRI1UxRidGSkZNRmpxRl5vRmpxLUZHNiVRIlJGJ0ZKRk1GanFGL0YvLyUlb3BlbkdRIltGJy8lJmNsb3NlR1EiXUYnRmRvRi9GLy1GLDYtUSI6RidGL0YyRjVGN0Y5RjtGPUY/RmNwRmVwRk8tRkc2JlElRGV0VUYnRkovJStleGVjdXRhYmxlR0Y0Rk0tRiw2LkZmb0Znc0YvRjJGNUY3RjlGO0Y9Rj9GQUZELUYsNi5GYnBGZ3NGL0YyRjVGN0Y5RjtGPUY/RmNwRmVwLUZHNiZRLERldGVybWluYW50RidGSkZnc0ZNLUZnbjYkLUYjNiRGam9GL0YvLUYsNi1RIjtGJ0YvRjJGYW9GN0Y5RjtGPUY/RkFGZXBGZ3NGLw==</Equation></Text-field>
</Input>
<Output><Text-field style="2D Output" layout="Maple Output"><Equation executable="false" style="2D Output" display="LUklbXJvd0c2Iy9JK21vZHVsZW5hbWVHNiJJLFR5cGVzZXR0aW5nR0koX3N5c2xpYkdGJzYqLUkjbWlHRiQ2JVElRGV0VUYnLyUnaXRhbGljR1EldHJ1ZUYnLyUsbWF0aHZhcmlhbnRHUSdpdGFsaWNGJy1JI21vR0YkNi1RKSZBc3NpZ247RicvRjNRJ25vcm1hbEYnLyUmZmVuY2VHUSZmYWxzZUYnLyUqc2VwYXJhdG9yR0Y9LyUpc3RyZXRjaHlHRj0vJSpzeW1tZXRyaWNHRj0vJShsYXJnZW9wR0Y9LyUubW92YWJsZWxpbWl0c0dGPS8lJ2FjY2VudEdGPS8lJ2xzcGFjZUdRLDAuMjc3Nzc3OGVtRicvJSdyc3BhY2VHRkwtSSVtc3ViR0YkNiUtRiw2JVEjc3NGJ0YvRjItSSNtbkdGJDYkUSIxRidGOS8lL3N1YnNjcmlwdHNoaWZ0R1EiMEYnLUY2Ni1RMSZJbnZpc2libGVUaW1lcztGJ0Y5RjtGPkZARkJGREZGRkgvRktRJjAuMGVtRicvRk5Gam4tRlA2JUZSLUZWNiRRIjVGJ0Y5RllGZm4tRlA2JUZSLUZWNiRRIjJGJ0Y5RllGOQ==">LV9JLFR5cGVzZXR0aW5nRzYkJSpwcm90ZWN0ZWRHSShfc3lzbGliRzYiSSxtcHJpbnRzbGFzaEdGKDYkNyM+SSVEZXRVR0YoKigmSSNzc0dGKDYjIiIiRjImRjA2IyIiJkYyJkYwNiMiIiNGMjcjRi4=</Equation></Text-field>
</Output>
</Group>
<Group hide-input="false" labelreference="L6340" drawlabel="true" applyint="true" applyrational="true" applyexponent="false">
<Input><Text-field prompt="&gt; " style="Maple Input" layout="Normal"><Equation executable="true" style="2D Input" input-equation="" display="LUklbXJvd0c2Iy9JK21vZHVsZW5hbWVHNiJJLFR5cGVzZXR0aW5nR0koX3N5c2xpYkdGJzYlLUkjbWlHRiQ2I1EhRicvJStleGVjdXRhYmxlR1EmZmFsc2VGJy8lLG1hdGh2YXJpYW50R1Enbm9ybWFsRic=">JSFH</Equation></Text-field>
</Input>
</Group><RTable handle="18446744074940600798">TTdSMApJQVJUQUJMRV9TQVZFLzE4NDQ2NzQ0MDc0OTQwNjAwNzk4WColKWFueXRoaW5nRzYiRiVbZ2whIyUhISEiLCIsKiYmJSNzc0c2IyIiIkYqJkYoNiMiIiNGKkYrJkYoNiMiIiRGKiomRidGKiZGKDYjIiImRipGMiomJkYoNiMiIidGKkYyRiosJComRidGKiwoRitGKkYyRiohIiJGKkYqRjwsKEYrRjxGMkY8RipGKiZGKDYjIiIlei02J0YnRi5GPkYyRjZcW19bW1tbW1tbW1tzRjxbW1tbW1tbW1tbXFtvRjxbW1tbW1tbX1tbW1tvRjxbW1tbW1xbW1tbW1tvRjwhRipGJQ==</RTable><RTable handle="18446744074940582118">TTdSMApJQVJUQUJMRV9TQVZFLzE4NDQ2NzQ0MDc0OTQwNTgyMTE4WCwlKWFueXRoaW5nRzYiRiVbZ2whIiUhISEjXW8iJyIsIiIiIiIhRidGJ0YnRidGJ0YmRidGJ0YnRidGJ0YnRiZGJ0YnRidGJ0YnRidGJ0YnRidGJ0YnRidGJkYnRicsJCooJiUjc3NHNiMiIiZGJiZGKzYjRiYhIiImRis2IyIiI0YwRjAqJkYxRjBGKkYmRicqJEYuRjBGJ0YnRidGJ0YnRidGJkYnLCQqJiwmRjFGJkYwRiZGJkYxRjBGMCwkKiZGLkYmRjFGMEYwRidGMEYnRidGKSwkKiYsJkYqRiZGMUYmRiZGMUYwRjBGJywkRjVGMEYnRidGJ0YnRidGJ0YnRiYsJCokRjFGMEYwRjpGMEYnRjBGMEYl</RTable><RTable handle="18446744074500275726">TTdSMApJQVJUQUJMRV9TQVZFLzE4NDQ2NzQ0MDc0NTAwMjc1NzI2WColKWFueXRoaW5nRzYiRiVbZ2whIyUhISEiOyI7KigmJSJBRzYlIiIiRipGKkYqJkYoNiVGKkYqIiIjRiomRig2JUYqRioiIiRGKiomRitGKkYuRioqKCZGKDYlRipGLUYqRiomRig2JUYtRipGLUYqRi5GKkYuKihGJ0YqJkYoNiVGKkYtRi1GKiZGKDYlRi1GKkYwRioqJkY4RipGOkYqKihGM0YqJkYoNiVGLUYtRi1GKkY6RipGKioqRidGKkYrRiomRig2JUYqRjBGMEYqJiUnbGFtYmRhRzYjIiIlRioqKEYrRipGQUYqRkNGKioqRjNGKkY1RipGQUYqRkNGKiomRkFGKkZDRioqKkYnRipGOEYqJkYoNiVGLUYwRjBGKkZDRioqKEY4RipGS0YqRkNGKioqRjNGKkY+RipGS0YqRkNGKiwoKihGJ0YqRitGKiZGKDYlRipGLUYwRipGKioqRidGKkYrRipGQUYqLCZGKkYqRkMhIiJGKkYqKihGJ0YqRitGKiwqRipGKkYuRlVGUUZVRkFGVUYqRiosKComRitGKkZRRipGKiooRitGKkZBRipGVEYqRioqJkYrRipGV0YqRiosKCooRjNGKkY1RipGUUYqRioqKkYzRipGNUYqRkFGKkZURipGKiooRjNGKkY1RipGV0YqRiosKiomRkFGKkZURipGKkYqRipGLkZVRkFGVSooRidGKiZGKDYlRipGMEYtRiomRkQ2I0YwRioqJkZdb0YqRl9vRioqKEYzRiomRig2JUYtRjBGLUYqRl9vRiosLCooRidGKkY4RiomRig2JUYtRi1GMEYqRioqKkYnRipGOEYqRktGKkZURipGKiooRidGKkY4RiosKkYqRipGOkZVRmdvRlVGS0ZVRipGKiooRidGKkZdb0YqLCZGKkYqRl9vRlVGKkYqKiZGJ0YqLCpGKkYqRitGVUY4RlVGXW9GVUYqRiosMiomRjhGKkZnb0YqRioqKEY4RipGS0YqRlRGKkYqRipGKiomRjhGKkZbcEYqRioqJkZdb0YqRl1wRipGKkYrRlVGOEZVRl1vRlUqJiZGKDYlRipGMEYqRiomRkQ2I0YtRiosNiooRjNGKkY+RipGZ29GKkYqKipGM0YqRj5GKkZLRipGVEYqRipGKkYqKihGM0YqRj5GKkZbcEYqRioqKEYzRipGY29GKkZdcEYqRioqJkYzRiosKkYqRipGNUZVRj5GVUZjb0ZVRipGKiomRmZwRiosJkYqRipGaHBGVUYqRipGJ0ZVRjNGVUZmcEZVRiU=</RTable>
</Worksheet>
```
